## Supplementary material for "Pervasive false brain connectivity from electrophysiological signals": MahmoudiKarimiCase3-timeseries.txt (part 1 of 133)

```
 -7.314489E-0001  1.336255E+0000
  7.359755E-0001  1.603900E-0001
  6.269944E-0001 -3.180761E-0001
  1.586313E+0000 -2.648140E-0001
  1.460897E+0000  4.777587E-0001
 -7.902549E-0001 -4.572554E-0002
 -3.482825E+0000 -1.206209E+0000
 -9.780741E-0001 -1.245347E+0000
  1.002174E+0000 -3.649148E-0001
 -3.609285E-0001  1.108935E+0000
 -9.664422E-0001  8.142153E-0001
 -1.661773E+0000  2.054582E+0000
  8.979582E-0002  1.062630E+0000
 -1.572439E-0001 -1.915360E-0001
  5.485265E-0001  1.522988E+0000
  1.033605E+0000  2.205739E+0000
  1.856279E-0001  1.099849E+0000
 -2.910151E-0001  1.118698E+0000
 -6.856579E-0001  1.093173E-0003
 -5.131740E-0001 -1.999370E-0001
 -1.669006E-0001 -1.390112E+0000
  2.461880E-0002  1.709576E+0000
 -4.331841E-0001  2.874612E+0000
 -7.091944E-0001  2.989695E+0000
  1.124046E+0000  1.811129E+0000
  1.302230E+0000  8.751182E-0001
 -7.226540E-0001 -1.306563E-0002
  5.746776E-0001 -4.566539E-0001
  2.227454E+0000  9.423497E-0001
  1.145702E+0000  1.505148E-0001
  1.779443E+0000 -9.698458E-0001
 -1.726199E+0000 -9.990101E-0001
 -2.809827E+0000 -1.525777E+0000
 -8.177475E-0001  4.122243E-0002
  1.268176E+0000 -5.176716E-0001
  3.135096E-0001 -1.563809E+0000
 -9.596974E-0001  3.117334E-0001
  4.378872E-0001  2.026129E+0000
 -1.222686E+0000  3.283345E+0000
  3.824065E-0001  2.306737E+0000
 -1.731133E+0000  2.134739E+0000
 -2.154094E+0000  2.801879E-0001
  3.087471E+0000  1.015178E+0000
  4.682061E+0000  1.994729E+0000
  7.467526E-0001  2.345987E+0000
 -2.807707E+0000  6.536769E-0001
  1.622395E+0000  2.026666E-0001
  4.528047E-0001  2.562452E+0000
 -9.165392E-0001  1.666883E+0000
 -6.259337E-0001  4.542690E-0001
  3.772108E-0001  1.203484E+0000
 -2.439547E+0000  1.586527E+0000
 -1.832372E+0000  2.024296E+0000
  9.208654E-0001 -8.424164E-0001
  7.281807E-0001  1.011369E+0000
 -2.627554E+0000 -1.057144E+0000
 -9.480431E-0001  7.538665E-0002
 -6.169549E-0001  9.696196E-0001
  1.288699E+0000 -4.916522E-0001
  7.678539E-0001  5.982249E-0002
 -1.134735E+0000  2.621285E-0001
  7.432247E-0001  2.321312E+0000
  8.454791E-0001  1.784786E+0000
  1.295595E+0000  5.122491E-0001
  9.811040E-0001 -1.438681E+0000
 -6.575828E-0001 -1.975291E+0000
 -1.507585E+0000 -3.805022E+0000
  7.156592E-0001 -9.638681E-0001
  6.760539E-0001  1.344812E+0000
 -2.535218E-0001  1.911502E+0000
 -5.759539E-0001 -4.192759E-0001
  1.562000E+0000  1.482948E+0000
 -9.309202E-0001  7.634765E-0001
 -1.482641E-0001  7.665670E-0001
 -2.731168E-0001  7.113778E-0001
 -1.578037E-0001  2.109805E-0001
 -9.707229E-0001  4.561826E-0002
  6.012410E-0001 -3.594725E-0001
  4.986189E+0000  1.719853E+0000
  2.671203E-0001  3.656958E+0000
 -1.260064E+0000  5.697549E-0001
 -4.095977E-0001 -6.804459E-0001
  3.880872E-0001  2.671039E-0001
  7.109572E-0001  7.727089E-0001
  4.626972E-0002 -5.358971E-0001
 -8.539359E-0002  2.657933E-0001
 -7.644732E-0001  7.839668E-0001
 -1.505046E+0000  4.460195E-0001
  1.404931E-0001  4.824787E-0001
 -1.858303E-0001 -7.660515E-0001
 -7.564564E-0001 -6.992265E-0001
  1.904609E-0001 -7.579120E-0001
 -1.381980E+0000 -3.635569E-0001
 -4.937400E-0001 -5.279166E-0001
 -4.138654E-0001  1.431379E+0000
 -1.961859E-0001  1.745381E+0000
 -1.600369E+0000  1.388010E+0000
 -1.577649E+0000 -1.348054E+0000
 -2.298897E+0000 -2.382300E+0000
  1.463506E+0000 -1.595240E+0000
  1.145484E+0000 -7.053044E-0001
  4.728427E-0002  7.835835E-0001
 -2.113724E+0000  1.688814E+0000
  1.966168E+0000  9.531313E-0001
  2.830721E+0000 -9.808063E-0001
  1.978125E+0000 -1.269485E+0000
 -9.641837E-0001 -1.406070E+0000
 -4.860365E+0000  5.919846E-0001
 -2.055579E+0000  1.351594E+0000
 -2.708259E-0001  8.589426E-0001
  1.818757E+0000  1.766036E+0000
 -3.474485E-0001  3.398878E+0000
 -1.577747E+0000  1.702933E+0000
 -1.059093E+0000 -1.080149E+0000
  3.386374E+0000  1.340372E+0000
 -2.053392E-0001  1.183452E+0000
 -1.511654E+0000 -7.132532E-0001
 -1.857012E+0000 -3.491771E+0000
  1.015493E+0000 -1.485047E+0000
  8.513833E-0001  7.134113E-0001
 -1.125434E+0000  1.481062E+0000
 -8.240926E-0001  1.075037E+0000
  3.023153E+0000  3.639683E-0001
 -8.117979E-0002  2.238178E+0000
 -1.995957E+0000  2.216530E+0000
 -3.284205E-0001  1.732848E+0000
  3.897325E-0001  1.557917E+0000
  2.224788E-0001  1.678578E+0000
 -4.846297E-0001  4.968436E-0001
  1.642279E+0000 -2.808597E+0000
  2.946321E+0000 -1.663535E+0000
  1.007323E+0000  3.364953E-0001
  1.132237E-0001 -1.065330E+0000
  2.920526E-0001 -1.048023E+0000
 -3.470715E-0001 -4.276720E-0002
 -2.730131E+0000 -8.733277E-0001
  7.378393E-0001 -1.083566E+0000
 -4.034285E-0001 -7.249766E-0001
 -8.864895E-0001 -4.792374E-0001
  9.723347E-0001  5.882623E-0001
  1.354639E+0000  4.634780E-0001
  4.013149E-0001  6.992767E-0001
 -2.768478E-0001 -3.436640E-0001
  9.354713E-0001  4.381897E-0001
  3.075065E-0001 -1.079720E+0000
  9.243359E-0001  1.555626E-0001
 -1.546778E+0000 -9.233512E-0001
  7.540296E-0001 -1.930052E+0000
  9.066545E-0001 -1.096226E+0000
  2.142210E+0000 -1.176155E+0000
  7.904148E-0001 -1.603194E+0000
 -6.876749E-0001 -1.353500E+0000
 -1.297233E+0000  4.723307E-0001
 -6.603039E-0001  2.359194E+0000
 -1.069924E+0000  1.759377E+0000
 -3.179977E-0001  1.341383E-0001
  1.168771E+0000  1.738542E-0001
  2.563769E+0000 -3.183934E-0002
 -1.262572E+0000 -1.111468E+0000
 -1.589299E+0000 -1.783667E+0000
 -1.207281E+0000 -2.649200E+0000
 -6.804778E-0001  1.006869E+0000
 -1.021903E+0000  1.382035E+0000
  4.945616E-0001  8.092221E-0001
  1.542761E-0002 -1.195687E+0000
 -9.267516E-0001 -1.351212E+0000
 -3.104011E+0000  1.707428E-0001
 -2.493469E+0000  6.282816E-0001
 -3.660210E-0002  5.397002E-0001
 -9.074535E-0001 -3.899200E-0001
  9.071881E-0001  8.176819E-0001
 -1.414586E+0000  3.388395E+0000
 -2.948267E-0001  3.045571E-0001
  1.168238E+0000 -1.162780E+0000
  2.210203E+0000 -1.331840E+0000
 -1.390887E+0000  1.311200E-0001
 -1.505600E+0000 -2.055893E+0000
  1.012526E+0000 -9.208843E-0001
  1.397831E-0001 -7.435909E-0001
 -1.753820E+0000 -6.848763E-0001
 -1.557890E+0000  1.873804E+0000
 -1.440026E+0000  8.455410E-0001
 -6.481139E-0001  6.646093E-0001
  2.176946E+0000  4.305504E-0001
  1.614432E+0000 -1.401635E-0001
  1.233389E+0000  1.088183E+0000
 -4.002236E-0001  1.566191E+0000
  1.895275E-0001  9.872846E-0001
  1.876192E+0000 -7.460203E-0001
  1.584107E+0000 -1.928154E+0000
  5.095366E-0001 -1.929318E+0000
 -4.444402E-0003 -1.884007E+0000
  9.018333E-0001  4.886710E-0001
 -7.421672E-0001  1.224016E+0000
 -1.427908E+0000  1.536555E-0001
  7.407637E-0001 -1.246499E-0001
  1.952748E+0000 -3.861600E-0001
 -7.912469E-0001  1.303141E+0000
 -7.880483E-0001  1.216101E+0000
 -1.653418E+0000  2.010105E+0000
 -1.309993E-0001  4.197040E-0001
  1.785022E+0000 -2.670135E-0002
  6.326811E-0001  2.519524E-0001
 -7.374026E-0001 -1.952492E+0000
  8.224944E-0001 -3.901425E-0001
  2.213626E+0000 -6.620873E-0001
  5.121222E-0001 -5.375212E-0001
 -1.909231E+0000  8.056121E-0001
 -7.938782E-0001 -1.857151E-0001
  4.949529E-0001 -2.370629E+0000
  3.145995E-0001 -7.005624E-0001
 -5.415128E-0001 -1.016372E+0000
  1.674241E-0001 -1.607792E+0000
 -2.015651E-0001 -7.285557E-0001
  1.478230E+0000 -5.601783E-0002
  2.124114E+0000 -1.131970E-0001
 -1.596251E+0000  1.560268E+0000
 -1.234172E+0000 -7.911187E-0001
 -1.386208E+0000 -2.770511E+0000
 -2.269022E+0000 -2.915837E+0000
  1.147952E+0000 -2.516033E+0000
  1.305408E+0000 -2.267016E+0000
 -8.567082E-0001 -1.905964E+0000
 -1.617316E+0000 -4.028623E-0001
  1.127248E+0000  1.416930E-0001
  1.981827E+0000 -1.397934E-0001
 -9.423710E-0001  1.131428E+0000
 -3.792714E+0000  6.269293E-0001
 -2.405828E+0000  2.072995E+0000
 -3.164901E-0001  1.935020E+0000
  2.298261E-0001  9.907471E-0001
  1.574674E+0000  2.405717E-0001
  8.941751E-0001  2.636017E+0000
  1.282178E+0000  1.812263E+0000
  7.961993E-0001  1.720768E+0000
 -2.236656E+0000  4.138289E-0001
 -7.789673E-0001 -2.150509E-0001
  7.452706E-0001 -1.301012E+0000
 -6.887638E-0001 -4.679980E-0001
 -2.703950E+0000 -2.016733E-0001
 -9.418497E-0001  1.263418E+0000
 -2.306918E-0001  1.254802E+0000
 -2.010901E+0000  1.448119E+0000
 -1.064390E+0000  1.330947E+0000
  2.184840E+0000  6.416451E-0001
  2.302086E+0000  7.688792E-0001
  1.273108E+0000  3.672840E-0001
 -1.274036E+0000  3.793484E-0001
 -2.830180E+0000 -1.442933E+0000
  1.912807E-0001 -2.387464E+0000
  2.168318E+0000  1.062022E+0000
  1.021886E-0001  1.113002E+0000
 -1.167601E+0000  8.912725E-0002
  7.772565E-0001  3.589005E-0001
  1.516772E-0001  9.090995E-0001
 -1.003235E+0000  3.069802E-0001
  1.088075E+0000 -1.563780E+0000
  5.065945E-0001 -1.648564E-0001
 -1.597642E+0000  5.708043E-0001
 -6.898164E-0001 -5.545743E-0001
 -2.196531E-0001  7.724093E-0001
 -1.327705E-0001  1.011814E+0000
  9.668094E-0001  1.747133E+0000
  6.647300E-0002  1.891619E+0000
 -1.742292E+0000  2.911692E-0001
 -6.284531E-0001  9.245537E-0001
  1.402503E+0000  8.829052E-0001
  4.170173E-0001 -7.701528E-0001
 -6.530947E-0001 -1.638395E+0000
  6.783970E-0001  1.398188E+0000
 -9.381995E-0001  3.024255E+0000
 -1.784492E+0000  1.744613E+0000
  1.548657E+0000  2.329120E-0001
 -7.100566E-0001  1.831241E+0000
 -2.041584E+0000  1.379488E+0000
 -2.456221E-0001  2.580412E+0000
  1.042278E+0000  9.771636E-0001
  1.611889E+0000  1.144560E+0000
  1.172898E+0000  5.967802E-0003
  9.025044E-0001 -5.266198E-0001
 -9.102418E-0001  8.425542E-0001
 -2.036343E+0000  6.590864E-0001
 -6.859176E-0003 -1.454262E+0000
  3.995750E+0000 -1.446327E+0000
  3.450554E+0000  9.476186E-0001
 -1.913881E+0000  3.370587E-0001
 -7.310796E-0001 -2.445110E+0000
  1.851373E+0000 -1.497369E+0000
  1.306973E-0001  9.083068E-0001
 -2.048027E+0000  2.168351E+0000
 -2.619860E+0000  9.202334E-0002
  7.421508E-0001  2.125507E+0000
 -1.360150E+0000  1.772476E+0000
 -6.633976E-0001  2.105829E-0001
  1.518457E+0000  1.053120E+0000
  1.149734E+0000  1.671913E+0000
 -1.903829E+0000  1.915285E+0000
 -2.201272E+0000  1.385603E+0000
  9.026913E-0001 -6.546524E-0001
  3.982210E+0000  4.676885E-0001
  4.094926E-0003  3.672971E-0001
 -2.576549E+0000 -1.258532E+0000
 -1.984103E+0000 -1.568361E+0000
  8.653277E-0001 -6.968290E-0001
  5.799297E-0001 -3.681814E-0001
 -1.698338E+0000  7.610310E-0001
 -2.865284E-0001 -1.915682E-0001
  1.327345E+0000 -1.715863E+0000
  1.171222E+0000  5.292539E-0001
 -1.040154E+0000  1.404489E+0000
  1.077191E+0000 -4.083838E-0001
 -6.249175E-0001 -7.092146E-0001
  9.900194E-0001 -9.682604E-0001
  3.215407E+0000  1.178890E+0000
  1.720995E+0000 -1.156425E-0001
 -9.956924E-0001 -1.268826E+0000
  5.947382E-0001 -1.411558E+0000
  1.358800E-0001 -1.052833E-0001
 -7.242708E-0001  1.276391E-0002
  4.567030E-0001 -4.474665E-0001
 -1.205787E+0000 -1.412246E+0000
 -8.694106E-0001 -1.398048E+0000
  1.778576E+0000 -3.958705E-0001
  7.164823E-0001  5.780788E-0001
  7.144719E-0001 -2.593180E-0001
  1.983462E+0000  8.651566E-0001
  6.247704E-0001  4.946686E-0001
 -8.952356E-0001 -2.500215E-0001
 -1.033430E+0000 -1.905473E+0000
  4.310045E-0001  2.210812E+0000
  3.751050E-0001  2.471526E+0000
 -2.039504E+0000  1.124434E+0000
 -2.627063E-0001 -3.400784E-0002
  1.205530E+0000  8.040190E-0001
  5.133345E-0001  5.315316E-0002
  5.743278E-0002  7.494621E-0001
  1.341830E+0000 -5.092788E-0001
  8.310281E-0001  1.673943E+0000
 -7.075520E-0001  3.676154E+0000
 -2.116393E+0000 -1.855774E-0001
  6.115263E-0003  1.623450E-0001
  1.971575E-0001 -7.042379E-0001
  1.949329E+0000 -8.673370E-0001
 -5.965083E-0001  1.253637E+0000
 -2.854494E+0000  6.822047E-0001
 -2.890190E+0000  2.312615E-0001
  1.958816E+0000 -6.557222E-0001
  3.292442E+0000  1.629255E+0000
 -1.297344E+0000  1.268400E+0000
 -1.129609E+0000 -1.524056E+0000
 -1.701838E-0001 -8.573337E-0001
  5.411664E-0001 -2.822598E-0001
 -4.640705E-0001  1.606022E-0001
 -2.587845E+0000  2.215382E+0000
 -2.991965E+0000  9.093042E-0001
 -1.606853E-0002 -6.133274E-0001
  2.128935E+0000  5.179953E-0002
  2.784088E+0000  1.829429E+0000
  2.997840E+0000  2.518234E+0000
  1.034301E+0000  2.227368E+0000
  6.813489E-0001 -7.459369E-0001
  3.626503E+0000  7.330830E-0001
  1.833609E-0001  3.501336E-0001
 -2.600018E+0000  3.382688E-0001
 -2.279758E+0000 -7.771037E-0002
  1.659578E-0001 -6.554267E-0001
  4.436688E+0000  1.352382E+0000
  9.457816E-0001  1.498634E+0000
 -1.875878E+0000 -2.161195E-0001
 -2.759339E+0000 -8.502420E-0001
  1.518534E+0000 -1.338280E+0000
  2.372561E+0000 -2.490814E-0001
 -6.102294E-0001 -1.811657E-0001
 -2.039930E+0000 -2.717731E+0000
 -1.788858E+0000 -1.656135E+0000
 -1.135336E+0000 -9.752164E-0001
  3.293776E-0002  8.665226E-0002
 -1.931695E+0000  9.483173E-0001
 -3.177221E+0000 -6.547163E-0001
  1.927396E+0000  1.319649E+0000
  2.912470E+0000  1.995993E+0000
 -4.879580E-0001  1.264728E+0000
 -1.843728E+0000 -2.340307E+0000
 -4.209244E-0001 -2.022268E+0000
  3.017539E-0001 -2.177694E+0000
 -4.806813E-0001 -1.596506E+0000
 -1.261989E+0000 -7.358749E-0001
  6.235224E-0001 -1.815867E+0000
 -1.277606E-0002  9.553757E-0001
 -2.314289E+0000  2.287346E+0000
 -2.246317E+0000 -9.265092E-0001
 -4.742577E-0001  7.224064E-0002
 -9.492206E-0002  2.907691E+0000
 -1.593145E+0000  3.845047E+0000
  1.154217E+0000  3.561840E+0000
  1.615343E+0000  7.305957E-0001
 -6.680460E-0001  1.290017E+0000
  1.090075E+0000  1.920429E+0000
 -1.112722E+0000  5.992159E-0001
 -1.998606E+0000  8.872474E-0001
  5.326209E-0001 -8.429383E-0001
  1.803883E+0000 -5.216419E-0001
  8.024283E-0001 -1.365258E-0002
  6.775169E-0001 -6.627581E-0001
 -4.071409E-0002  6.767406E-0001
 -4.388475E-0001 -1.572688E+0000
  4.149881E-0001 -1.066264E+0000
  8.172804E-0001  1.569083E+0000
 -1.858605E+0000  8.572323E-0001
 -1.707645E+0000 -1.863051E+0000
  2.371460E+0000 -1.492300E+0000
  2.344714E+0000 -9.967916E-0001
 -5.063427E-0001  1.304812E+0000
 -2.468275E+0000 -2.994067E-0001
 -5.923198E-0001 -7.835408E-0001
  2.395862E+0000 -5.253152E-0001
  2.068940E+0000  1.227913E+0000
  1.210256E+0000  9.225170E-0001
 -1.274211E-0002  1.812267E+0000
 -6.357499E-0001  4.040791E-0001
 -1.744247E+0000 -3.579126E-0001
 -3.786625E-0001  3.465199E-0001
 -1.114248E+0000 -7.715235E-0001
  5.420834E-0001 -6.945651E-0001
  1.983892E+0000  4.091354E-0001
  1.183663E+0000  1.012986E+0000
  4.653515E-0001 -9.658613E-0002
 -2.825054E-0001 -5.585627E-0001
  1.035500E+0000 -1.416976E+0000
  3.172403E+0000 -5.972656E-0001
 -2.018039E+0000  1.063275E+0000
 -9.419586E-0001  1.206606E+0000
  1.894396E+0000  1.005326E+0000
  2.375210E+0000  7.553593E-0001
  7.550238E-0001  3.368967E+0000
 -2.030901E+0000  2.732609E+0000
 -2.992602E+0000 -8.524061E-0001
  3.575830E-0001 -9.278925E-0001
  1.631523E+0000  4.149425E-0001
 -2.102054E+0000 -5.735617E-0001
  5.715990E-0001  3.794212E-0001
  6.915678E-0001  1.193739E+0000
 -9.489076E-0001  1.242038E+0000
 -1.469925E+0000 -1.348662E+0000
 -9.038758E-0001 -1.046976E+0000
  3.891902E+0000 -1.316096E+0000
 -1.010535E+0000 -1.790334E+0000
 -3.566425E+0000 -3.044599E+0000
 -1.043216E+0000 -9.173995E-0001
  9.522485E-0001  3.990109E-0001
 -1.532561E+0000  2.374253E-0001
 -2.545453E+0000 -7.826484E-0001
 -3.919049E-0001 -1.712875E+0000
  1.158352E+0000 -9.723634E-0001
  1.799005E+0000  2.843666E-0001
 -1.760707E-0001 -4.797220E-0001
  9.879858E-0002  6.719233E-0001
  8.783431E-0001 -4.842229E-0001
  1.666301E+0000 -1.121790E+0000
 -8.254413E-0001 -2.753245E+0000
 -1.093332E-0002 -1.939497E+0000
  5.703284E-0001 -1.050145E+0000
 -3.476489E-0001  4.237474E-0001
 -6.699508E-0001 -7.987847E-0001
 -4.250144E-0001 -2.092626E+0000
 -7.667407E-0002 -1.771365E-0002
 -2.473277E+0000  5.403339E-0001
 -3.375264E+0000  1.268969E+0000
 -1.620837E+0000  1.254548E+0000
 -6.757173E-0001 -6.852433E-0001
  3.219519E+0000 -1.059760E+0000
  1.262237E+0000  6.818972E-0001
 -1.206088E+0000  1.103527E+0000
  2.573862E-0001  8.502987E-0001
  1.304470E-0001  4.204995E-0001
  3.495530E-0001 -4.265480E-0001
  1.577723E+0000 -5.177046E-0001
  2.761992E+0000  1.459694E-0001
  7.628960E-0001  1.551606E+0000
 -1.287606E+0000  2.888765E-0001
 -2.446643E+0000  8.597764E-0001
  1.263147E-0001  1.067466E+0000
 -1.295478E+0000  2.279828E+0000
 -3.269814E+0000  5.964472E-0001
 -1.018618E+0000 -8.007616E-0001
  7.816620E-0001  7.509292E-0001
  3.805180E-0001  1.157053E+0000
  2.162032E+0000 -1.203332E+0000
  3.969268E-0001 -1.369880E+0000
 -7.771029E-0001 -7.027755E-0001
 -1.675241E+0000 -2.404267E+0000
 -2.980664E+0000 -2.313089E+0000
 -3.360212E-0001 -3.150672E+0000
  5.146545E-0001 -1.719611E+0000
  1.081853E+0000 -8.689521E-0001
 -1.028228E+0000 -1.018751E+0000
 -1.443197E-0001  3.527014E-0001
  4.464489E-0001 -1.969059E+0000
  5.344174E-0001 -2.988497E+0000
  5.023706E-0001 -1.854937E+0000
 -1.068465E+0000 -4.142728E-0002
 -2.868470E+0000 -2.622926E+0000
  5.951870E-0001 -2.615909E+0000
  1.599139E+0000  3.709147E-0001
  1.817262E+0000  1.651247E+0000
  8.254537E-0001  3.840816E+0000
 -2.757986E+0000  2.605479E+0000
  7.000216E-0001 -8.294208E-0001
  2.709293E+0000  1.478184E-0001
  3.583011E-0001  1.682469E+0000
 -1.379575E+0000  3.652743E+0000
 -1.500355E+0000  2.972147E+0000
 -1.846424E+0000  2.133520E+0000
  6.920572E-0001  1.385646E+0000
 -4.542052E-0001  1.238865E+0000
 -1.121124E+0000 -5.327017E-0002
 -1.813996E-0001  6.442782E-0002
  1.053289E+0000  1.683822E+0000
  3.682847E-0001  4.760067E-0001
  2.181811E-0002  1.910233E+0000
 -9.394860E-0001  1.776429E+0000
 -1.369888E+0000 -2.954563E-0001
 -1.153671E+0000 -2.417296E+0000
  2.513827E+0000 -2.072252E+0000
  1.543945E+0000 -3.059640E-0001
 -2.503695E+0000 -2.085542E+0000
 -3.604142E+0000 -1.508567E+0000
 -4.881111E-0001 -2.948100E+0000
  2.259618E-0001 -2.034031E+0000
 -5.801731E-0001 -8.147382E-0001
 -2.391050E+0000 -1.023930E+0000
  3.794412E-0001  5.401985E-0001
  1.138818E+0000 -1.010270E+0000
 -1.785363E+0000  2.844762E-0001
  1.298623E+0000  2.402192E-0001
  2.864827E+0000  7.661561E-0001
  1.262834E+0000  2.100151E+0000
  8.662837E-0001 -6.403997E-0001
  7.676251E-0001 -1.892392E+0000
  2.066133E+0000 -1.543935E+0000
  2.509621E+0000  5.447002E-0001
  9.297133E-0001 -1.132894E+0000
 -7.926002E-0001 -9.409918E-0001
 -1.166378E+0000 -1.200712E+0000
  2.568519E-0001 -5.681548E-0001
  5.825162E-0001 -5.646411E-0001
  4.990737E-0001 -9.812350E-0001
  1.489166E+0000 -1.722941E+0000
  7.893032E-0001  1.527002E+0000
 -2.767934E+0000  1.926777E+0000
 -2.073860E+0000  8.989493E-0001
 -3.881732E-0001  1.118047E+0000
  2.401487E+0000  1.266369E+0000
  2.110839E+0000  4.035252E-0001
  2.470116E-0001  2.993359E+0000
 -1.278519E+0000  2.713119E+0000
 -2.807386E+0000  1.815179E+0000
 -2.091472E-0001 -3.938337E-0001
  2.430442E+0000  4.276645E-0001
  9.557528E-0001  1.838355E+0000
  1.383079E+0000  1.705919E-0001
  9.292457E-0001 -4.338382E-0001
 -2.633112E-0001  1.107508E+0000
 -6.104457E-0001 -1.169265E+0000
  3.824555E+0000 -3.166836E-0001
  8.534314E-0001  2.099106E+0000
  2.433118E-0001  3.504912E-0001
  7.475523E-0001 -1.962967E+0000
  7.991883E-0001  8.162686E-0002
  1.468407E+0000  2.268045E-0001
  4.947494E-0001 -1.799168E-0001
 -8.184884E-0001 -8.907019E-0001
  2.486356E+0000  1.551292E+0000
 -1.447390E+0000  2.498588E+0000
 -5.517974E-0001 -2.575446E-0002
 -4.021925E-0002  9.700735E-0001
  7.772540E-0001  5.598540E-0001
  2.937081E+0000  1.151114E+0000
  4.516518E-0001  6.943148E-0001
 -1.543514E+0000 -6.493728E-0001
 -3.364246E-0001 -1.365279E+0000
  1.470726E+0000 -6.259169E-0001
  9.061867E-0001  1.706585E+0000
 -4.030745E-0001 -8.618047E-0002
 -1.292049E+0000  2.105595E+0000
  1.975417E+0000  9.671649E-0001
  6.812189E-0001  9.150724E-0001
  3.394078E-0001  5.711794E-0001
  2.481403E-0001 -1.453801E+0000
 -2.003128E-0001 -2.672650E+0000
 -5.149042E-0001 -2.877649E+0000
 -7.840491E-0001 -1.453349E+0000
  1.273693E+0000  2.115590E-0001
  1.474474E+0000  5.164968E-0001
  1.710675E+0000 -1.749161E+0000
  2.804074E-0001 -1.459479E+0000
 -1.246586E+0000  5.386107E-0001
  7.799678E-0001  9.325587E-0001
  7.205446E-0001 -5.470700E-0001
 -8.101259E-0001 -5.656127E-0001
 -5.021488E-0001 -1.345965E-0001
 -4.993214E-0001  1.646762E+0000
  9.451001E-0001  3.267467E-0001
  9.510728E-0001  7.967145E-0002
  1.557598E+0000  1.239370E+0000
  1.850888E-0001  4.937154E-0001
 -2.015043E-0001  3.219977E-0001
  5.431406E-0001  1.779970E+0000
 -1.080799E+0000  4.885760E-0001
 -1.742158E+0000 -1.492177E+0000
 -9.867616E-0001 -9.615046E-0001
 -2.047016E+0000  9.479519E-0001
 -1.967175E+0000 -1.078752E+0000
  2.874343E+0000 -2.171725E+0000
  6.593741E-0001 -1.024511E+0000
 -2.382751E+0000  5.412868E-0001
 -2.731956E+0000  1.511392E+0000
  9.871380E-0001 -6.153277E-0001
  2.059711E+0000  9.448892E-0001
  7.962012E-0001 -3.501873E-0001
 -1.089393E+0000 -8.890468E-0001
 -2.712262E-0001 -8.154365E-0002
 -1.554013E+0000  5.539843E-0002
 -2.339367E+0000  7.341145E-0002
 -1.774016E+0000  1.521513E+0000
 -2.256160E+0000  1.682917E+0000
  1.078652E-0001  1.294190E+0000
  1.151311E-0002  1.692167E+0000
 -7.908974E-0001  1.200367E+0000
 -1.355423E+0000 -8.084507E-0001
  3.380206E-0001  1.730196E-0002
 -5.550483E-0001  1.148540E+0000
  9.842284E-0001  1.000799E-0001
  6.963685E-0001  4.092094E-0001
 -1.356670E+0000  9.018684E-0001
 -1.139604E+0000  1.071275E+0000
  7.007544E-0001 -1.374434E+0000
  1.721095E+0000 -4.268062E-0001
 -5.884460E-0001  1.160124E+0000
  2.442333E-0001 -6.670502E-0001
 -1.654785E+0000  6.210746E-0001
 -1.699968E+0000 -2.401844E+0000
 -1.361940E+0000 -1.366405E+0000
 -1.403429E+0000 -5.212732E-0001
 -1.998046E+0000 -4.628437E-0001
  6.993416E-0001  6.386961E-0001
  1.538372E+0000 -7.966307E-0002
 -1.077257E+0000  2.805548E-0001
 -3.180166E-0001 -6.264587E-0001
  6.728181E-0001  1.918863E+0000
  8.510724E-0001  2.078242E+0000
  7.414248E-0001 -3.956683E-0002
 -3.468770E-0001  2.364107E+0000
 -7.370236E-0001 -3.458985E-0001
  2.133787E+0000 -1.939045E+0000
  1.362017E+0000 -6.917409E-0001
 -2.113355E+0000  9.691471E-0001
 -2.282890E+0000  4.618469E-0001
  1.690504E+0000  3.736122E-0001
  3.503675E+0000  1.650103E-0001
 -3.870518E-0001 -9.061968E-0001
 -1.725224E+0000 -1.009482E+0000
  1.053151E+0000 -1.720014E+0000
  2.614067E-0001  1.434070E-0001
 -2.538988E+0000  3.084403E-0001
 -2.324709E+0000 -4.879121E-0001
 -5.902432E-0001  1.631376E+0000
  1.070917E+0000  1.708890E+0000
 -6.073897E-0001  2.067909E+0000
  1.848834E+0000 -2.241466E-0001
  8.581859E-0001 -6.578106E-0001
 -1.341007E+0000 -1.495689E+0000
  1.628575E-0001 -1.715118E+0000
  1.887904E+0000 -4.746467E-0001
  2.672485E+0000 -6.288750E-0001
 -7.089434E-0001 -7.447243E-0002
 -6.098921E-0001  1.127511E-0001
 -1.168699E+0000 -2.023584E-0001
  8.044631E-0002 -1.930572E+0000
  8.203967E-0001 -1.322633E+0000
 -3.674859E-0001 -3.296269E-0002
 -1.486613E+0000 -2.053183E-0001
  5.173541E-0001  2.559566E+0000
  6.108830E-0001  7.843005E-0001
  6.669107E-0002 -1.316916E+0000
  3.214440E-0001 -1.310139E+0000
 -5.068212E-0001  3.239721E-0001
  2.453719E-0001 -2.524891E+0000
  1.696370E+0000 -1.162379E+0000
  7.086832E-0001 -1.599544E-0001
 -3.020990E+0000 -1.141159E+0000
 -2.614276E+0000 -8.229297E-0001
  1.768743E+0000 -8.519083E-0001
  1.142982E+0000 -9.280238E-0001
  1.450267E+0000  3.109835E-0001
 -1.749367E+0000 -3.643860E-0001
 -1.250030E+0000 -7.493693E-0001
 -2.839698E-0001 -1.296463E+0000
  2.308851E+0000 -7.385442E-0001
  1.200171E+0000  3.357540E-0001
  8.047449E-0001  2.813642E-0001
  1.264449E+0000 -1.019246E+0000
 -1.602877E+0000 -1.280101E+0000
 -1.266846E+0000 -7.465875E-0001
 -2.344620E-0001  6.619368E-0002
  4.449501E-0001 -8.168926E-0001
  3.966068E-0001 -6.797416E-0001
  1.801160E+0000 -1.225702E+0000
  1.251252E+0000 -1.229424E+0000
  1.001163E+0000 -1.415199E+0000
 -2.546509E-0001 -2.422087E+0000
  8.057557E-0001 -1.614752E+0000
  1.953905E+0000  4.521072E-0001
  1.474417E+0000 -7.827130E-0001
 -1.361155E+0000 -8.038996E-0001
 -4.214080E+0000 -2.251502E-0001
 -1.641337E+0000 -1.612954E-0001
  1.666060E+0000  2.095716E+0000
 -1.824906E-0001  9.058560E-0001
 -1.445137E+0000 -6.491059E-0001
 -1.668411E+0000  4.604786E-0001
  1.233566E+0000  1.127828E+0000
  2.280440E+0000  7.118784E-0001
 -1.285713E+0000 -1.222112E+0000
  2.196351E-0002 -9.068723E-0001
 -8.042013E-0001 -7.224303E-0002
 -1.039892E+0000 -2.278230E+0000
 -1.398821E+0000 -1.054623E+0000
  1.934896E+0000  7.302893E-0001
  3.000155E+0000  1.836538E+0000
  4.147347E-0001  2.682022E+0000
 -3.921994E+0000  1.125542E+0000
 -1.458376E+0000 -1.049794E+0000
  1.920171E-0001 -2.089700E-0001
 -7.226911E-0001  1.997290E+0000
 -2.401233E+0000  2.714666E+0000
 -1.527919E+0000 -8.766260E-0001
 -8.435238E-0001  3.330746E-0001
 -4.048015E-0001  1.919553E+0000
 -1.484190E+0000  9.040363E-0001
 -8.422550E-0002 -3.552587E-0001
 -1.072982E+0000 -1.251654E-0001
  1.305258E+0000  1.733749E-0001
  1.340177E+0000 -1.548058E+0000
  8.301592E-0001 -1.073511E+0000
 -4.112813E-0001 -1.363918E+0000
  1.962025E+0000 -2.180688E+0000
  7.702702E-0001 -1.071045E+0000
  2.129144E-0001 -3.978329E-0001
  2.551896E+0000  4.244124E-0002
  2.527562E+0000  1.987637E+0000
 -1.635937E+0000  2.331018E+0000
 -1.115349E+0000  8.746489E-0001
 -5.299918E-0001  1.015209E+0000
  1.688790E+0000 -4.662223E-0001
  4.106342E-0001 -9.261932E-0001
 -9.596161E-0001 -1.161965E+0000
 -1.523006E-0001 -6.572129E-0001
  1.920092E+0000 -1.487234E+0000
  2.189934E+0000 -4.099145E-0001
  1.744311E+0000 -1.885813E+0000
  8.161677E-0001 -8.478851E-0001
 -3.623087E+0000  7.885744E-0001
 -1.277031E+0000  1.921283E+0000
 -4.929645E-0001 -3.144294E-0001
  1.379328E+0000  2.138217E-0001
 -6.139359E-0001 -7.240416E-0001
 -1.877454E-0001 -2.959797E-0001
  5.814209E-0001  1.015477E+0000
 -4.450507E-0001  1.367253E+0000
  1.559359E+0000 -9.974515E-0001
  4.943098E-0001 -1.033234E+0000
  1.608100E+0000 -1.870869E+0000
 -4.332891E-0001 -1.221742E+0000
 -2.208168E+0000 -2.286845E+0000
 -1.400450E+0000 -2.760104E+0000
  1.200716E+0000 -9.815938E-0001
  3.126073E+0000 -1.894783E-0001
  2.593954E+0000 -1.184089E+0000
 -1.355708E+0000 -1.340757E+0000
 -1.631608E+0000 -2.467774E+0000
 -1.794965E+0000 -5.012558E-0001
 -6.830170E-0001  4.438354E-0001
 -9.679981E-0002  2.511908E+0000
 -1.753810E+0000  1.849214E+0000
  7.665888E-0001  9.220902E-0001
  2.332315E+0000 -3.329359E-0001
  2.663980E+0000  1.660661E+0000
  2.553198E-0001  8.326980E-0001
 -3.680358E+0000  6.985529E-0001
 -4.510108E-0001 -9.145483E-0001
  1.684045E+0000  2.125054E-0001
  9.742824E-0001 -1.285300E+0000
 -1.570110E-0001  6.541430E-0001
 -1.038477E+0000  5.846925E-0001
 -1.033832E+0000 -5.468751E-0001
  1.359603E-0001  2.833090E-0001
 -3.138603E-0001  7.989436E-0001
 -2.206880E+0000  1.741106E+0000
 -1.945684E-0001  2.048552E+0000
 -4.238171E-0001  1.130762E+0000
  8.671008E-0001  7.603613E-0001
  2.350915E-0002 -6.509302E-0001
 -1.360395E+0000 -1.290896E+0000
  8.295384E-0001 -1.086167E-0001
  4.432297E-0001  1.300495E+0000
  4.518809E-0001  2.796966E-0001
 -5.248596E-0002  1.051297E+0000
 -2.051565E-0002  1.956928E-0001
 -1.342086E+0000 -5.933131E-0001
 -7.198215E-0001 -4.485794E-0002
  3.687876E+0000  1.213600E+0000
  1.016052E+0000  6.376776E-0002
  5.415507E-0001 -9.521528E-0001
  2.049756E-0002 -5.820259E-0002
  4.245936E-0002  4.912351E-0001
 -2.175519E+0000 -9.616966E-0003
 -1.258741E+0000 -1.071386E+0000
 -9.123243E-0001 -1.240073E+0000
  8.660329E-0001 -9.580621E-0001
  6.192672E-0002 -8.455035E-0001
 -1.139554E+0000 -1.072897E+0000
 -1.725504E+0000  1.677395E-0001
 -5.444333E-0001  1.191322E+0000
  1.632533E-0001 -3.073534E-0001
  1.115829E+0000  1.949358E+0000
  2.688606E+0000  1.816349E-0001
  1.825291E-0001 -2.060668E-0001
  7.427495E-0001  7.396587E-0002
 -2.931175E-0001  3.691833E-0001
 -2.674772E-0001  8.471298E-0001
 -2.209206E-0001  9.455095E-0002
  1.708384E+0000 -1.661918E+0000
  2.832741E-0001 -2.021104E+0000
  1.056093E+0000 -1.723732E+0000
  2.044814E-0001 -8.607424E-0001
 -2.673789E+0000 -6.742055E-0001
  5.761093E-0001 -3.773924E-0001
  6.695181E-0001 -1.252784E-0001
 -1.354950E-0001 -3.290344E-0001
  9.841439E-0001 -3.974992E-0001
  2.961567E+0000  8.814199E-0001
  6.880836E-0001 -3.651980E-0001
 -5.538352E-0001 -6.156974E-0001
 -6.561985E-0001 -3.550962E+0000
  6.422024E-0001 -1.348890E+0000
  1.252442E+0000 -8.521050E-0001
 -4.565969E-0001  1.166377E+0000
  6.768562E-0001  4.277977E-0001
 -1.159144E-0001  1.188944E-0001
  2.529015E+0000 -2.018434E-0001
  2.413446E+0000  1.610425E+0000
  1.222670E+0000  1.688102E+0000
 -1.432120E+0000  1.499365E+0000
 -1.633676E+0000 -6.138694E-0001
 -1.842659E+0000 -6.493455E-0002
 -1.683678E+0000 -2.188526E-0001
  6.846797E-0002  7.804350E-0002
  2.251595E+0000 -2.078447E-0001
  1.276095E-0001 -1.065219E+0000
  3.711359E-0001 -2.013859E+0000
 -3.984674E-0001 -9.854574E-0001
 -1.528818E+0000 -4.111103E-0001
 -1.458118E+0000 -3.385767E-0001
  2.555474E+0000  1.034453E+0000
  6.665485E-0002 -1.109019E+0000
  5.774444E-0001  4.945980E-0001
  1.517790E+0000  9.179979E-0002
  1.040485E+0000  5.689848E-0001
 -1.267044E+0000 -5.685141E-0001
  2.276278E+0000 -8.803495E-0001
 -6.076861E-0001  4.488799E-0001
 -1.200795E+0000  3.554876E-0001
 -1.811372E+0000 -9.488700E-0003
  9.752663E-0001 -1.212250E-0001
  7.913133E-0001 -1.266522E+0000
  2.495358E-0002 -6.937161E-0001
 -1.012654E+0000  7.875364E-0001
 -3.058333E-0001 -2.504214E-0002
  1.323065E+0000  8.145029E-0001
  5.746016E-0001  8.461795E-0001
 -8.807046E-0001 -3.460016E-0001
  1.140998E+0000 -3.437873E+0000
  2.349458E+0000 -1.650102E+0000
 -9.426320E-0001  1.588830E-0001
 -3.432195E+0000 -2.285806E+0000
 -4.260484E-0001 -2.903184E+0000
  2.499647E+0000 -2.490282E+0000
  1.283522E+0000 -1.969504E+0000
 -8.530112E-0001 -1.011231E+0000
 -1.289656E+0000 -2.425071E+0000
 -5.886782E-0002 -2.212845E+0000
  2.512102E+0000 -5.572984E-0001
  1.471749E+0000  1.790676E+0000
 -3.760821E-0002  8.431088E-0002
  6.539456E-0001 -9.875328E-0002
 -1.644160E+0000  1.173890E+0000
 -7.432644E-0001 -1.119519E-0001
  6.614563E-0002  1.126607E+0000
  1.036520E+0000  9.204166E-0001
  1.853742E+0000  2.845392E+0000
 -2.588025E-0001  1.409996E-0001
 -1.569588E+0000 -1.769832E+0000
 -2.806147E+0000 -3.269572E+0000
 -9.006229E-0001 -2.343756E+0000
  2.440922E+0000 -1.886184E-0001
  1.361229E+0000  1.037673E+0000
 -2.594493E+0000  1.646426E+0000
 -4.110407E+0000 -8.709301E-0001
 -7.935858E-0001 -5.954025E-0001
  1.242110E+0000 -9.253177E-0001
 -1.313475E-0001  1.200031E+0000
 -2.251676E+0000  8.253472E-0001
 -1.859443E-0002 -3.593974E-0001
  7.028386E-0001  7.775998E-0001
 -8.637021E-0001  1.504620E+0000
 -2.875380E+0000  8.504812E-0001
  9.085807E-0001  1.869510E-0001
  2.251008E+0000  1.869051E+0000
 -4.984967E-0001  8.444573E-0001
  5.748612E-0001 -8.033707E-0001
  1.151431E+0000 -2.390128E+0000
  4.003812E-0001 -3.939093E-0001
  4.175452E-0001 -2.102911E+0000
 -3.651175E-0001 -2.833629E+0000
  4.145314E-0001 -1.743162E+0000
 -3.205166E-0001 -2.497854E+0000
  4.365084E-0002 -1.505379E+0000
  1.839251E-0001 -5.049125E-0001
 -1.206040E+0000 -1.606755E+0000
  1.878603E+0000 -2.879353E-0001
  2.100366E+0000  2.022377E+0000
 -2.892649E-0001  2.502547E+0000
 -7.107216E-0001  4.445784E-0001
  2.057556E+0000 -2.393457E+0000
  1.245580E+0000 -1.849356E+0000
 -5.074717E-0001 -1.191729E+0000
 -3.104354E-0001 -2.386665E+0000
  6.164209E-0001 -3.826612E-0001
  7.087022E-0001 -6.547593E-0001
  6.972332E-0001  2.396101E-0001
 -1.566860E+0000 -4.386577E-0001
 -1.449313E+0000 -1.734839E+0000
  8.904751E-0001 -1.502307E+0000
  3.708575E+0000  1.122613E+0000
 -1.344832E+0000  1.014328E+0000
 -1.637698E+0000  6.398400E-0001
 -1.286939E-0001 -4.079872E-0001
  3.175383E+0000  5.252710E-0001
  1.639556E+0000  1.218822E+0000
  6.793919E-0001  2.602607E-0001
  1.543950E+0000  8.219112E-0001
 -7.844144E-0001  1.551092E+0000
 -1.768768E+0000 -4.429510E-0001
 -1.787438E+0000 -2.336078E+0000
 -1.575281E-0001 -1.597659E+0000
  4.317969E-0001 -1.045510E+0000
 -5.024533E-0001 -7.936042E-0001
 -1.383490E+0000 -1.298700E+0000
  3.177329E-0001  9.789948E-0001
 -1.194088E-0001  8.717448E-0001
 -3.478627E-0001  9.402363E-0001
 -1.356299E+0000  6.967839E-0001
  8.079660E-0001 -4.376550E-0001
 -3.106184E-0001  3.212394E-0001
 -1.083110E-0001 -1.072796E+0000
  1.658915E-0001  5.611815E-0001
  4.219849E-0001 -7.487682E-0001
  7.546280E-0001 -1.301281E+0000
  1.339914E+0000  1.061906E+0000
 -4.466693E-0001  1.322222E+0000
 -1.830026E+0000 -6.013549E-0001
 -3.218810E+0000 -1.677325E-0001
 -1.663596E-0002 -7.446556E-0001
  1.020642E+0000 -1.063639E+0000
  2.573164E-0001 -5.995488E-0001
 -1.286399E-0001  4.220715E-0001
 -1.192621E+0000 -4.641121E-0001
  1.701532E+0000  1.374916E-0001
 -1.353910E+0000  9.216713E-0001
 -6.674021E-0001  2.727537E-0001
  1.975576E-0002  8.395462E-0001
  1.909077E+0000  8.093532E-0001
  1.577457E+0000 -5.287743E-0001
  2.382603E+0000  6.175552E-0001
  1.051638E+0000 -2.295954E-0001
  1.222504E-0001 -7.040052E-0001
 -1.061381E+0000 -1.296776E+0000
  4.854719E-0001 -5.925009E-0001
  2.527013E+0000  8.285078E-0002
 -3.651947E-0001  4.908948E-0001
 -2.135233E+0000 -1.095693E+0000
  4.064468E-0001 -2.219615E+0000
  1.527447E+0000  4.680493E-0001
 -2.595247E+0000  1.552143E+0000
 -9.143602E-0001 -5.025484E-0001
 -6.607962E-0001 -1.692087E+0000
  6.073088E-0001 -9.116854E-0001
  1.121229E+0000  7.131585E-0001
 -3.780551E-0001  2.700399E+0000
 -2.290389E+0000  2.252730E+0000
 -4.420969E-0001  1.052471E-0001
  1.603165E+0000  9.236129E-0001
  1.125453E+0000 -7.438161E-0001
 -2.027911E-0001 -4.344802E-0001
  2.755651E-0001 -8.157638E-0001
  1.412303E+0000 -1.582891E+0000
  5.205210E-0001 -1.482301E+0000
  1.715547E+0000 -1.927475E+0000
 -1.622099E-0001 -2.306226E+0000
  1.485710E+0000 -7.886882E-0001
 -1.558145E-0001  3.221052E-0001
 -2.156578E-0001 -1.029936E+0000
  8.033361E-0001  1.619256E+0000
  2.010175E+0000  2.278006E+0000
 -1.704972E-0001  3.055574E-0001
 -8.752402E-0001 -4.938963E-0001
  1.617884E+0000 -3.447335E-0001
  1.202987E-0001  6.250095E-0001
 -1.676518E+0000  1.762096E+0000
 -3.028134E+0000  1.184101E-0001
  1.442883E+0000  1.856512E-0001
  2.417764E+0000 -1.175636E-0001
 -3.922074E-0001 -1.430482E-0002
 -1.557719E+0000 -1.601530E+0000
  2.096042E+0000 -1.467586E+0000
  2.003085E+0000  5.219407E-0001
 -2.427821E-0001  6.408448E-0001
 -4.097646E-0001 -5.591785E-0001
 -1.138202E+0000  5.798948E-0001
  2.750227E-0001 -2.322266E-0001
  1.566643E+0000  9.201639E-0001
  2.211794E+0000  1.013603E+0000
 -7.695393E-0002 -5.611194E-0003
 -1.643745E+0000 -5.989259E-0001
 -1.728139E+0000 -1.024762E+0000
  7.849101E-0001 -1.623840E+0000
  1.580619E+0000 -1.341614E+0000
  1.742533E+0000  3.453766E-0001
 -6.079151E-0001  6.047243E-0002
 -9.894119E-0001 -8.348652E-0001
 -7.280681E-0002 -4.050339E-0001
  5.602936E-0001  3.670722E-0001
  1.184493E+0000 -3.330317E-0001
 -1.181341E+0000 -4.116267E-0001
  3.935146E-0001  2.037269E+0000
  1.121276E+0000 -1.301908E-0002
 -3.044718E-0001  7.213558E-0001
 -4.030142E-0001  5.821691E-0001
  1.476918E+0000  1.392475E+0000
  1.930559E-0001  5.334446E-0001
  8.846200E-0001  1.114345E+0000
 -2.759226E-0001  5.886243E-0001
  1.946783E-0001  1.089380E+0000
 -5.133179E-0001 -2.086401E-0001
  2.201020E+0000 -6.462671E-0001
  2.046821E+0000 -2.478921E-0002
 -9.719685E-0001 -2.179764E+0000
 -8.935269E-0002 -1.305113E+0000
 -3.882892E-0002 -2.880890E-0001
 -3.011792E+0000 -8.371676E-0001
 -5.598336E-0001 -1.056770E-0001
  5.937766E-0001  1.611588E+0000
 -7.730533E-0001  9.222186E-0001
 -6.095260E-0001 -7.721277E-0001
  1.107387E+0000  1.813290E+0000
 -1.894525E+0000  1.669292E+0000
 -6.645741E-0002  7.776473E-0001
  3.596982E+0000  6.544066E-0001
  1.722329E+0000  2.533070E-0001
 -1.022616E+0000  2.082217E+0000
 -4.296346E+0000  1.521855E+0000
 -2.097653E-0001  5.320135E-0001
  4.968744E+0000 -8.791283E-0001
  3.025031E+0000  1.389028E+0000
  1.125962E+0000  1.150025E+0000
 -2.179865E+0000 -2.228469E-0001
 -2.997225E+0000 -9.628588E-0001
 -1.166835E+0000  6.965912E-0001
  1.736684E+0000  1.122652E+0000
  1.081899E+0000  5.004061E-0001
 -7.456126E-0001  1.658784E+0000
 -2.576763E+0000  2.299531E+0000
  5.130495E-0001  1.188609E+0000
  3.146177E+0000  1.486822E+0000
  2.042710E+0000  1.053582E+0000
  1.077334E+0000  1.701425E+0000
 -8.956728E-0001  1.304125E+0000
 -4.140230E-0001  1.167331E+0000
  2.061147E+0000  2.044258E+0000
 -2.755527E-0001  8.335824E-0001
  3.708095E-0001 -5.452462E-0001
  6.272344E-0001 -3.441937E-0001
 -3.926714E-0001  4.979021E-0001
 -1.951708E-0001  1.593455E+0000
  4.121297E-0001  1.467675E+0000
  3.077955E-0001  1.978767E+0000
  1.575737E+0000  2.510933E+0000
  2.382128E+0000  1.282475E+0000
  2.189328E-0001  2.190349E+0000
  1.697458E+0000  1.564204E+0000
 -8.548207E-0001  1.794738E+0000
 -9.924611E-0001 -3.456105E-0001
  7.175675E-0001 -7.057799E-0001
  1.216279E+0000 -2.511869E+0000
  2.440035E+0000  6.613048E-0001
 -1.849263E+0000  1.367696E-0001
 -8.085294E-0001  5.135791E-0001
  1.503056E+0000  1.454982E+0000
  8.865853E-0003  1.825489E+0000
 -2.392370E+0000  7.627246E-0001
 -1.045452E+0000  2.136183E+0000
  1.458987E-0001  1.479607E+0000
  9.405777E-0001  6.914380E-0001
 -4.868468E-0001  1.399105E+0000
 -2.054220E+0000  1.924346E+0000
 -2.988847E+0000  7.935947E-0001
 -8.453821E-0001 -1.627005E+0000
  5.371811E-0001 -1.717392E+0000
 -6.444317E-0001 -1.063075E+0000
  3.605328E-0001  6.990431E-0001
  1.994815E-0001  7.035877E-0001
  8.106173E-0001  6.997660E-0001
  1.897825E+0000  1.428084E+0000
 -3.375391E-0001 -1.366103E+0000
 -2.498884E-0001 -1.466704E+0000
 -1.186327E+0000  5.619226E-0001
 -1.676228E+0000  4.405854E-0001
  7.845680E-0001  1.267314E-0001
  2.408570E-0001  7.113571E-0001
 -6.653873E-0001  9.448935E-0001
  3.499628E-0001  7.701749E-0001
 -2.531949E-0001  9.911779E-0001
 -8.819255E-0001  9.345293E-0001
 -3.063173E-0001  1.005169E+0000
  8.117039E-0001  2.071463E+0000
  1.427845E+0000 -2.963500E-0002
  2.701110E+0000 -2.028957E+0000
  8.731323E-0002 -1.497305E+0000
 -5.318675E-0001 -2.025851E+0000
 -2.581777E+0000 -2.223036E-0001
 -6.607506E-0001 -7.875522E-0003
 -5.890289E-0001  1.094224E+0000
 -5.545500E-0001  7.097162E-0001
 -1.111788E+0000 -4.189460E-0001
 -4.524867E-0001  6.707488E-0002
  1.490650E+0000 -4.052324E-0001
  9.490129E-0001  2.893590E+0000
 -2.056931E-0001  1.153489E+0000
 -1.463201E+0000  9.144450E-0001
  2.743357E-0001 -8.802759E-0001
 -1.544798E-0001 -1.597465E+0000
  2.781178E-0001 -2.347361E+0000
  6.929987E-0001 -7.539033E-0001
  5.463733E-0001  1.696743E+0000
 -9.082579E-0001  1.454273E+0000
 -6.615345E-0001 -1.373113E+0000
  1.672433E-0001 -2.024351E+0000
  2.743839E+0000 -2.743148E+0000
 -1.037262E-0001 -1.537604E+0000
 -1.581828E+0000 -1.349057E+0000
 -1.187300E+0000 -7.969355E-0001
 -1.053721E+0000 -2.700716E-0001
  1.704701E+0000  3.605856E-0001
  8.842510E-0001 -2.453222E-0001
  4.898171E-0002 -8.640705E-0001
  5.887122E-0001  7.934724E-0001
  3.026278E-0001 -3.454992E-0001
 -2.963239E+0000 -1.794382E+0000
 -1.459747E+0000 -1.308413E+0000
 -4.461268E-0001  2.175171E-0001
 -8.641937E-0001  4.515063E-0001
 -6.395196E-0001  1.656271E+0000
 -9.553901E-0001  7.217377E-0001
 -5.088403E-0001  2.667516E-0002
  1.349476E+0000 -1.161163E+0000
 -1.659933E+0000 -7.459559E-0001
  1.530836E+0000 -1.478571E+0000
  4.993972E-0001 -6.129339E-0001
 -1.659340E+0000 -1.827266E+0000
 -6.492959E-0001 -8.448555E-0001
  1.219315E+0000 -3.830851E-0001
 -1.169183E+0000  6.562773E-0001
 -1.028838E+0000  1.540774E+0000
 -1.087485E+0000  9.738346E-0002
  6.384819E-0001  3.559309E-0001
  1.901678E+0000  2.124922E+0000
 -1.684853E+0000  1.851735E+0000
 -1.195708E+0000  2.619936E+0000
 -5.594121E-0001  1.276885E+0000
  1.809741E+0000  1.730045E+0000
 -1.303595E+0000  2.575221E-0001
 -1.608340E+0000 -1.681700E+0000
  1.069795E+0000 -1.797229E+0000
  2.503693E+0000  1.308990E+0000
  4.007573E-0001  1.684778E+0000
 -8.303010E-0001  3.687141E-0001
  4.427609E-0001  2.271599E+0000
  1.577429E+0000  2.303085E-0001
 -1.109294E+0000  5.784232E-0001
 -1.443113E+0000  8.789593E-0001
  1.631094E-0001 -7.068799E-0001
  1.468780E+0000 -3.891449E+0000
  1.938978E+0000 -1.243604E+0000
 -6.499374E-0001 -2.231829E-0001
  3.495250E-0001 -7.668795E-0001
  7.947420E-0001 -1.295719E+0000
  2.162397E+0000  7.799437E-0001
  3.356572E-0001  1.934882E+0000
 -3.565804E+0000  3.532344E-0001
 -1.143853E+0000  5.423754E-0001
 -1.543916E-0001  1.400010E+0000
  6.097773E-0001  1.312097E+0000
 -1.567742E-0001  9.815757E-0001
 -1.371612E+0000  1.237808E+0000
  4.692804E-0001  9.139499E-0002
  1.298055E+0000  3.811054E-0002
  1.909185E+0000 -1.064689E+0000
  1.079569E+0000  6.327307E-0001
 -1.961930E-0001 -7.476772E-0001
  7.131363E-0001 -3.024127E-0001
  9.561705E-0001 -1.667278E+0000
 -1.762900E+0000 -1.534593E-0001
 -1.826470E+0000  7.858811E-0003
 -2.869432E+0000 -6.483684E-0001
 -7.091260E-0001 -1.082971E+0000
  1.048084E+0000  2.027111E-0001
  1.696104E+0000 -3.643584E-0002
  1.518493E+0000  7.860107E-0001
  6.169856E-0001 -2.309083E-0001
  8.841333E-0001 -2.128783E+0000
 -1.164962E+0000 -3.222668E+0000
  1.827278E-0001 -9.334094E-0001
 -1.128391E+0000 -1.058527E+0000
  4.085666E-0002  2.618749E+0000
 -8.514974E-0001  7.452983E-0001
  1.914759E+0000 -1.920364E+0000
  1.539284E+0000 -6.876907E-0001
 -1.669686E+0000 -6.649663E-0001
 -3.140624E+0000 -2.093806E+0000
 -8.326013E-0002 -1.159760E+0000
  1.991083E+0000 -2.156950E+0000
  1.887994E+0000 -1.913474E+0000
 -1.059863E+0000 -2.017060E-0001
 -1.782948E+0000  4.083517E-0001
 -2.931867E-0001 -6.165139E-0001
  1.668801E+0000  1.417873E+0000
  1.953996E+0000  2.327589E+0000
 -8.886961E-0001  1.016183E+0000
 -7.703671E-0001  5.937108E-0001
  3.411420E+0000  8.772147E-0001
  1.018047E+0000  1.146784E+0000
 -3.793987E-0002  1.576265E+0000
 -1.277500E+0000 -6.837446E-0001
 -5.936243E-0001 -2.998049E-0001
  2.092183E-0003 -7.341240E-0001
  2.120048E+0000 -8.740561E-0001
  1.016146E+0000  3.692993E-0001
 -1.029722E+0000 -1.333573E-0001
 -1.579276E+0000 -1.275028E+0000
  3.093108E-0001 -1.588356E+0000
  1.211926E+0000  1.558984E-0002
 -8.938033E-0001 -1.061747E+0000
 -1.742081E+0000  7.664920E-0001
  7.892944E-0001  1.923736E-0001
  5.871197E-0001  9.112980E-0002
 -1.059408E+0000 -1.352113E+0000
  4.289846E-0001 -7.409401E-0001
 -9.366693E-0001  2.214791E+0000
 -8.807572E-0001  1.218982E+0000
 -2.466886E-0001  1.100774E+0000
  1.883228E+0000  2.289066E+0000
 -1.433731E+0000 -1.302474E-0001
  8.595403E-0001 -1.115571E+0000
 -4.272155E-0001  1.660707E-0001
 -1.549091E+0000  6.957716E-0001
 -9.691586E-0001  2.537080E-0001
  6.774248E-0002  3.502184E-0001
  1.272786E+0000 -4.738533E-0002
  6.538276E-0001  7.170879E-0001
  6.750357E-0001 -4.432222E-0002
  1.088433E+0000  3.632745E-0001
 -7.648502E-0001  1.472180E+0000
  8.615451E-0001 -1.149167E-0001
  8.496987E-0001 -3.475855E-0001
  3.673711E-0001 -4.650673E-0001
 -8.725067E-0001 -2.046240E+0000
  2.941615E-0001 -1.291441E+0000
 -9.525084E-0001 -1.066450E+0000
  4.259148E-0001 -1.966497E+0000
  3.582386E-0001  6.786401E-0001
 -1.701972E-0002  1.699482E+0000
 -7.322507E-0001  1.936699E+0000
 -2.366438E+0000  9.952021E-0001
 -1.874561E+0000 -4.022120E-0001
  1.205052E+0000  1.057452E+0000
  6.735889E-0001  1.960848E+0000
 -1.554040E-0001 -2.182102E-0001
  1.764577E+0000 -2.239435E+0000
  8.396738E-0001 -2.587415E+0000
 -4.234195E-0001  1.231838E-0001
 -3.932634E+0000 -9.341651E-0001
 -1.209969E+0000  1.376705E+0000
  3.829607E-0001  2.401120E+0000
  2.222116E+0000  4.317309E+0000
  1.741842E+0000  2.923505E+0000
  1.400422E-0001  1.528206E+0000
 -5.402353E-0001  2.269703E+0000
 -5.369826E-0001  1.899924E+0000
  2.461012E-0003  1.710513E-0001
  1.791478E+0000  7.676834E-0001
  2.546751E-0001 -4.816430E-0001
 -2.628072E-0001  9.106696E-0001
 -1.567088E+0000  2.040958E+0000
 -7.943713E-0001  2.873984E+0000
 -3.890076E-0001  2.292589E+0000
  1.012409E+0000 -1.057514E-0001
  6.539382E-0002 -1.234204E+0000
 -9.757592E-0002 -9.416628E-0001
 -1.639436E+0000  2.286718E-0001
 -6.913894E-0001 -2.845675E-0002
  1.437934E+0000 -4.954082E-0002
  8.290377E-0001 -5.305769E-0001
 -1.728140E+0000  2.176962E+0000
 -2.364794E+0000  2.059659E-0001
 -5.125480E-0001  2.290753E-0001
  2.042572E+0000  2.473252E+0000
 -4.516147E-0001 -5.818807E-0001
  7.441416E-0001 -1.727441E+0000
 -1.390840E+0000 -2.125716E-0001
 -2.570682E+0000 -1.421550E+0000
  5.219363E-0001 -2.116741E+0000
  6.019488E-0001 -3.850729E-0001
  5.989141E-0001  2.061364E-0001
  1.668803E+0000  3.649403E-0001
  6.876969E-0003 -2.018109E+0000
  5.312123E-0002 -2.191950E+0000
 -1.072661E+0000 -2.302012E+0000
 -7.781832E-0001 -1.142397E+0000
  4.921142E-0001  7.439364E-0001
 -1.750447E+0000  7.428673E-0001
 -1.916664E+0000 -1.045090E+0000
 -6.749181E-0001 -5.719843E-0001
 -1.914813E+0000  3.195408E-0001
 -5.335865E-0001 -9.193993E-0001
 -1.674141E+0000 -1.797904E+0000
  6.403021E-0003 -1.303040E+0000
  2.426694E+0000 -9.100843E-0001
 -6.712455E-0001 -3.261552E-0001
 -4.206475E+0000 -2.280786E+0000
 -2.311805E-0001 -3.367624E+0000
 -8.375531E-0001 -1.135772E+0000
 -5.892335E-0001  5.212227E-0002
 -4.000644E-0001 -6.247012E-0001
  2.629451E-0001  1.847757E+0000
  6.739270E-0001  5.070004E-0001
  5.441055E-0001  4.171432E-0001
 -5.176996E-0001  7.389393E-0001
 -5.353473E-0001 -9.131943E-0002
  8.754343E-0001  8.984315E-0001
  1.602134E+0000 -6.137093E-0001
  1.847778E+0000  2.509366E-0001
 -5.063790E-0001  6.482129E-0001
 -2.322304E+0000  6.810045E-0001
 -5.012685E-0001  1.430662E+0000
  9.655906E-0001  1.686342E+0000
  1.488632E+0000  1.615019E-0001
 -4.406634E-0001  7.101590E-0001
 -3.248931E-0001  6.491933E-0001
  9.836646E-0002 -5.940753E-0001
  2.018426E+0000 -1.119309E-0001
  1.054050E+0000 -2.847879E-0001
  4.779686E-0001  2.434230E+0000
 -2.607207E+0000  2.080703E+0000
  3.216721E-0001  1.177655E+0000
  3.631062E-0001  3.054952E+0000
 -1.095945E+0000  1.063588E+0000
  1.004756E+0000  4.371566E-0002
 -8.344772E-0001  3.761259E+0000
 -4.002515E+0000  2.608869E+0000
 -1.256004E+0000  2.148167E+0000
  8.924441E-0001 -1.239680E-0001
  2.638560E+0000  1.924182E+0000
  1.851654E+0000  1.520652E+0000
 -1.030361E+0000  2.290440E+0000
 -1.239050E-0001  6.038729E-0002
  1.118846E+0000 -2.246206E+0000
  1.159045E+0000 -1.466719E+0000
 -4.688633E-0001  1.097540E-0001
 -2.059337E+0000  1.313744E+0000
 -2.637936E+0000  3.516875E+0000
 -2.066327E+0000  2.456757E+0000
 -1.000593E+0000  2.975675E+0000
  9.501411E-0001  1.246746E+0000
  2.088934E+0000  1.178339E+0000
 -4.141202E-0001  1.844618E+0000
 -3.164150E-0002  2.123857E+0000
  1.724816E+0000  1.273077E+0000
  8.996670E-0001  6.533816E-0001
 -1.239268E+0000 -1.417945E-0001
 -1.941584E-0001  3.944031E-0001
  4.303135E-0001 -1.688482E+0000
  1.083123E+0000 -5.771092E-0001
  8.876887E-0001  1.408215E+0000
 -8.177499E-0001  1.965319E+0000
 -6.148594E-0001  4.360791E-0001
  3.236409E-0001  2.000772E-0001
  1.281495E+0000 -4.116695E-0001
  1.437195E+0000 -1.458212E+0000
  6.780360E-0001  4.305109E-0001
 -3.393832E-0001  1.284589E-0001
 -1.480630E+0000  2.209753E-0001
 -8.237725E-0001  4.575944E-0001
  4.595049E-0001  7.655576E-0003
  2.459938E+0000  2.709200E+0000
 -4.384617E-0001  3.106347E+0000
 -1.452963E+0000  2.255591E+0000
 -1.910231E+0000 -1.790467E-0002
  7.585547E-0001 -1.035250E+0000
  9.031124E-0001  8.738385E-0001
 -1.245182E-0001  5.443606E-0001
  1.108418E-0001  8.572533E-0001
 -1.119369E+0000  7.386351E-0001
 -3.052176E-0001 -4.546687E-0002
 -2.108970E+0000  1.483198E+0000
 -1.690768E+0000 -6.031019E-0002
  1.821604E+0000  1.324699E+0000
  5.938733E-0001  2.565044E+0000
  2.273509E+0000 -5.002931E-0001
  5.964132E-0001 -3.041670E-0001
 -1.129537E+0000 -6.351166E-0001
  9.807195E-0001 -1.321657E+0000
 -7.370676E-0001  3.750144E-0001
 -2.297825E+0000  3.349727E-0001
 -4.447348E-0001  8.225458E-0001
 -1.692406E-0001 -4.203363E-0001
 -5.279937E-0001  4.983004E-0001
  1.445962E+0000 -3.996469E-0001
  8.619402E-0001 -5.474527E-0001
 -2.641025E+0000 -1.262131E+0000
 -7.880850E-0001 -2.497838E+0000
  2.118277E+0000 -1.024250E+0000
 -2.262660E-0001 -3.249696E-0001
 -1.545125E+0000  2.596424E-0001
 -1.047898E+0000  5.218887E-0001
  5.596774E-0001 -4.506332E-0001
  1.827633E+0000  1.048574E+0000
  1.693425E+0000 -2.796304E-0001
 -7.836361E-0001  2.664289E-0001
 -3.352436E+0000 -3.226082E-0001
 -2.714138E-0001 -1.494623E+0000
  2.406953E+0000 -2.921765E+0000
  1.263154E+0000  9.145838E-0002
 -2.061895E+0000  5.948503E-0001
 -1.977666E+0000 -2.722371E-0001
  5.225918E-0001  7.175112E-0001
  1.127377E+0000 -4.729828E-0002
  8.789129E-0001 -7.103707E-0002
 -5.482695E-0001 -3.009176E-0001
 -1.763012E+0000  5.680936E-0001
 -3.533539E-0001  7.242210E-0001
 -1.010518E-0001  1.339578E+0000
  5.763491E-0001  2.280818E+0000
 -1.634045E+0000  1.890582E+0000
 -2.276147E+0000  1.913277E+0000
  1.779266E+0000 -1.447151E+0000
  2.363779E+0000 -3.255283E-0001
  1.032349E+0000 -1.046492E+0000
 -1.442777E+0000 -1.028351E+0000
  2.820449E-0001  4.075419E-0001
 -1.583458E+0000  2.424098E-0002
 -3.358047E-0001  7.671955E-0002
  4.275130E-0001 -4.071166E-0001
  2.449548E+0000 -4.681337E-0001
  3.240164E+0000  9.061004E-0002
 -8.768222E-0001 -3.327937E-0001
 -5.519965E-0001 -9.369464E-0001
 -1.177592E+0000 -1.037382E+0000
  1.880558E+0000 -4.897818E-0001
  2.843699E+0000  4.822170E-0001
  1.304063E+0000  1.843399E+0000
 -8.954679E-0001 -3.153781E-0001
 -3.536995E-0001 -1.212994E+0000
  7.747978E-0001 -1.551985E+0000
  2.495453E-0001 -6.490681E-0001
 -5.157063E-0001  8.701982E-0002
  1.402687E+0000 -2.574058E+0000
  1.356382E+0000 -1.291251E+0000
  9.305561E-0001 -2.688036E+0000
  3.065245E-0001 -1.367106E+0000
 -3.427640E-0001 -7.673277E-0001
  4.647393E-0002 -7.668501E-0001
  2.085833E+0000  1.675864E-0001
  1.710533E+0000 -6.378313E-0001
 -1.745510E+0000 -2.846139E-0001
 -2.700987E+0000 -3.107802E+0000
  4.280910E-0001 -2.935487E+0000
 -4.776755E-0001 -5.194706E-0001
 -3.339896E+0000  8.616722E-0001
 -1.783657E+0000  1.568813E+0000
  1.625156E+0000 -3.547319E-0001
  2.720809E+0000  8.861892E-0001
  1.118279E+0000  4.908220E-0001
 -7.240419E-0001 -1.404668E-0001
  2.501168E-0001 -1.087233E+0000
  1.429508E+0000 -1.619489E-0001
  5.194539E-0001 -1.115477E+0000
  1.044518E+0000 -1.005011E-0001
 -3.222245E-0001 -1.331476E+0000
  2.151028E+0000 -2.231299E-0001
  1.866620E+0000 -2.229574E-0001
 -1.464228E+0000 -8.770130E-0001
  5.204454E-0001 -2.162285E+0000
 -2.642842E+0000 -1.138817E+0000
 -2.031095E+0000  1.172232E+0000
  8.770418E-0001 -7.281172E-0001
  2.051999E+0000 -1.737870E+0000
  4.928690E-0002 -1.140822E-0001
  2.839860E-0002 -2.317221E+0000
  3.338313E-0001 -2.014701E+0000
  1.119153E+0000 -3.946578E-0001
 -1.684778E+0000 -3.839980E-0001
 -3.091818E+0000  6.165167E-0001
 -8.828303E-0001 -1.235946E-0001
  2.604518E+0000 -9.139815E-0001
  2.288150E+0000  1.270576E+0000
 -1.463107E+0000  1.411965E+0000
 -1.944451E+0000  1.149720E-0001
  1.409183E-0001  3.502776E-0001
  1.487284E+0000 -1.516970E+0000
  6.658616E-0002 -9.420904E-0001
 -4.488013E-0001 -3.090408E-0001
  5.635523E-0001 -1.437393E+0000
  7.623986E-0001 -2.359432E+0000
 -5.258753E-0001 -1.913744E+0000
 -6.781035E-0001 -8.659599E-0001
  7.425176E-0001  8.812702E-0001
  6.665202E-0001 -1.036591E+0000
  1.825957E+0000 -1.642567E+0000
  1.157285E+0000 -1.561604E+0000
 -1.813636E+0000 -6.886492E-0001
 -1.074143E+0000 -4.597842E-0002
  2.915696E+0000 -1.530810E-0001
  2.399866E+0000 -2.742590E-0001
 -4.039655E-0001  1.298860E+0000
 -2.857786E+0000  6.149418E-0001
 -2.689335E-0001 -1.713118E-0001
  1.507463E+0000  9.951759E-0001
  1.706773E+0000  9.732615E-0001
 -6.689191E-0001  1.549202E+0000
 -5.399956E-0001 -9.576571E-0001
  6.946187E-0001 -1.370506E+0000
  1.514602E+0000 -1.061607E+0000
 -8.701869E-0001  3.037797E-0002
 -1.305205E+0000 -8.548668E-0001
 -6.037513E-0001 -6.065659E-0001
  1.293772E+0000  6.032125E-0001
  1.143094E+0000 -6.347638E-0001
  5.954902E-0001 -1.423056E+0000
 -1.762805E+0000  4.200773E-0001
 -1.751710E+0000  5.569415E-0001
  5.205353E-0001  5.155605E-0002
  5.016964E-0001  1.786450E-0001
 -3.266261E-0002  1.390309E+0000
 -1.339797E+0000 -1.221599E+0000
 -7.828862E-0001 -2.347047E+0000
  4.454134E-0001 -6.867664E-0001
 -6.935071E-0002 -1.086059E+0000
 -1.942608E+0000 -2.533929E+0000
  1.483925E+0000 -4.358084E-0002
 -4.490791E-0001 -2.192731E+0000
  4.701700E-0001 -9.749642E-0001
  1.154582E+0000 -2.171051E+0000
  1.543031E+0000 -2.782147E+0000
 -3.446869E-0001 -1.257667E+0000
 -3.285472E-0001 -2.422913E+0000
 -2.068859E+0000 -2.250029E-0001
 -7.453581E-0001  8.036299E-0001
  1.686768E-0001  2.100729E-0001
  7.618922E-0001 -5.666009E-0001
  4.438494E-0001  3.839191E-0001
 -5.048219E-0001 -2.517097E-0001
 -4.319278E-0002  1.182621E-0001
  2.488319E+0000  9.979171E-0001
  9.800794E-0001  5.996628E-0001
  5.691846E-0001  2.218778E+0000
  7.195847E-0001  1.004311E+0000
  1.311060E+0000  1.291615E+0000
  1.558252E+0000  3.294049E+0000
 -1.298969E+0000  2.546845E+0000
 -7.892912E-0001  1.200581E+0000
  4.027143E-0001  2.193459E+0000
  3.001783E-0001  5.044989E-0001
 -1.182019E+0000  5.003456E-0001
 -7.265906E-0001 -6.002833E-0001
  6.385499E-0002 -1.332654E+0000
 -1.266566E+0000  2.249425E-0002
 -2.179490E+0000  7.506171E-0001
  8.458095E-0002  2.070084E-0001
 -1.580002E-0001  2.992616E+0000
  5.623885E-0001  1.571260E+0000
  1.587987E+0000  2.042135E+0000
 -1.871629E+0000 -6.455724E-0002
 -3.272364E+0000 -1.959252E+0000
  1.506368E+0000 -1.362598E+0000
  2.150469E+0000 -3.905862E-0001
  3.604509E-0001 -4.991701E-0001
  2.174256E-0001 -2.421730E+0000
 -2.358224E+0000 -1.350729E+0000
 -1.685162E+0000  2.911856E-0001
  7.789703E-0001  4.604979E-0001
  2.607987E+0000  1.133356E-0001
  2.775939E+0000 -1.447622E-0001
 -1.533533E+0000 -1.023362E+0000
 -1.356122E+0000  4.248511E-0001
  4.813311E-0001 -3.411881E-0001
  2.208226E+0000 -4.651419E-0001
  3.040583E+0000  6.844193E-0001
  3.027230E-0001 -3.714680E-0002
 -2.192204E+0000 -7.966663E-0001
  5.030535E-0001 -4.348962E-0001
  7.187067E-0001 -4.259573E-0002
  2.861550E+0000  1.198073E+0000
  1.020308E+0000  1.388445E+0000
 -1.011865E+0000  7.338326E-0001
 -1.405585E+0000 -1.257658E+0000
 -1.448903E+0000 -1.667509E+0000
 -1.791207E-0001 -8.486997E-0001
  1.268878E+0000  2.215492E-0001
 -7.148013E-0001 -1.527414E+0000
 -1.298468E+0000 -4.508719E-0002
  1.466626E+0000 -7.592380E-0001
  8.136400E-0001  1.500277E-0001
  1.619585E+0000  9.849719E-0001
 -2.671822E-0001  8.734935E-0001
 -2.948638E-0001 -9.156053E-0001
 -1.362554E-0001  1.405092E+0000
  1.571313E+0000  2.304507E+0000
 -7.583917E-0001  2.697097E+0000
 -3.712515E+0000  5.708722E-0001
  7.461661E-0001 -6.540338E-0003
  4.710582E-0001  5.023858E-0001
  1.320090E+0000  9.855926E-0001
 -8.407202E-0001  5.358343E-0001
 -6.755358E-0001 -8.923969E-0001
  2.447293E+0000  1.026748E-0001
  1.486465E+0000  1.474608E+0000
 -2.220577E+0000  1.453065E+0000
 -2.658970E+0000  6.097009E-0001
  5.997268E-0002  9.986288E-0001
 -6.093018E-0001  1.021914E+0000
 -9.614940E-0001  8.802188E-0002
 -1.092789E+0000  1.350531E+0000
 -2.666193E+0000  2.235028E+0000
 -2.705494E-0001 -8.478302E-0001
  2.606455E+0000 -4.117820E-0001
  1.159604E+0000 -1.213001E-0001
 -6.552047E-0002  1.167779E+0000
 -1.074730E+0000  1.757852E+0000
  1.068945E-0001  2.179332E+0000
  4.024803E-0001  1.306195E+0000
  4.455399E-0001 -1.990117E-0001
  5.433840E-0001  5.047622E-0001
 -6.832536E-0001  2.500423E-0001
 -9.563770E-0001  4.035808E-0001
  3.137499E+0000 -1.264522E+0000
  2.933033E+0000 -1.026068E+0000
 -5.437928E-0001 -1.691002E+0000
 -9.653211E-0001 -1.191815E+0000
 -1.577391E+0000  3.464690E-0001
 -3.079066E+0000 -1.224161E+0000
  9.059322E-0002 -1.721720E+0000
  1.223411E+0000  8.388888E-0001
 -1.984417E+0000 -4.741629E-0001
 -5.188911E-0001 -3.411921E-0001
  5.423699E-0001 -4.857952E-0001
 -2.137500E-0001  5.044515E-0001
  3.744809E-0001 -2.159358E-0001
 -1.499689E-0001  1.514251E-0001
 -1.092147E+0000 -6.991412E-0001
 -2.147442E+0000  7.127684E-0001
 -3.541038E-0002 -9.427278E-0001
 -2.195009E-0001  1.157566E-0001
 -1.027011E+0000  3.488118E-0001
  1.494912E+0000  5.250938E-0001
  3.557270E-0001  1.163534E+0000
 -1.085402E-0001  6.098166E-0001
 -6.268789E-0001  1.341535E+0000
 -1.123667E+0000 -1.429283E+0000
  6.705788E-0001 -2.424515E+0000
  5.286704E-0001 -1.528927E+0000
  8.926869E-0002 -1.815690E+0000
 -1.749844E+0000  5.419002E-0001
 -1.793650E+0000 -2.497784E-0001
  1.264058E+0000 -2.377469E+0000
  1.126724E+0000 -1.045510E+0000
 -1.996038E+0000 -2.720025E-0001
 -3.018948E+0000 -1.947967E+0000
 -9.662436E-0001  6.236435E-0001
  6.956090E-0001  1.909743E+0000
  1.991835E+0000  2.166780E+0000
 -4.538974E-0001  1.008095E-0001
  2.468172E-0001  6.886175E-0001
  1.413869E+0000  3.923680E-0001
  2.433819E-0001  3.965747E-0001
 -7.335930E-0001 -1.788407E-0001
  1.041824E+0000  1.554893E+0000
 -4.397920E-0001  2.510633E+0000
  3.790275E-0001 -6.524521E-0001
 -3.049190E-0001  1.719789E+0000
 -1.094860E+0000  9.054476E-0001
  5.201775E-0001  1.506177E+0000
 -2.407288E-0001  2.160297E+0000
 -3.598637E-0001  7.970815E-0001
 -1.376918E+0000  3.048004E-0001
 -9.326784E-0001 -9.014275E-0001
  2.232428E+0000  3.953816E-0001
  2.455460E+0000  1.373760E+0000
  1.717972E-0001  1.941490E+0000
 -1.999815E+0000  1.014560E+0000
 -5.488058E-0001 -1.827438E-0001
  2.565834E-0001  1.568286E+0000
 -1.891621E+0000  2.958854E-0001
 -7.006093E-0001 -1.231919E+0000
  1.214062E+0000 -1.910307E+0000
  2.710669E+0000  2.225716E+0000
 -1.407536E+0000  5.765833E-0001
  1.843506E+0000  1.403326E+0000
  1.530300E+0000  1.222977E+0000
 -1.720352E-0001  3.691571E-0001
 -1.825008E+0000 -8.901588E-0001
 -1.251621E+0000 -2.411995E+0000
  5.363937E-0001 -8.672410E-0001
 -1.952417E-0001  4.514337E-0001
 -7.796753E-0001  2.520687E-0001
 -7.905989E-0001  3.580420E-0001
  2.311383E-0001  6.075151E-0001
  9.188279E-0001 -2.847307E-0001
 -3.120723E-0001 -5.093234E-0001
 -1.804012E+0000  9.146288E-0001
 -1.354035E+0000 -3.904950E-0001
 -5.713799E-0001 -3.195854E-0001
 -6.431602E-0001  5.577294E-0001
 -1.519653E+0000  8.038909E-0001
 -2.873776E+0000 -8.947405E-0001
  1.077666E+0000  4.743006E-0001
  4.053501E-0001  1.376152E+0000
  2.564085E-0002  1.041813E+0000
 -1.142225E+0000  7.086420E-0001
  3.023308E-0001 -2.264242E+0000
  9.140636E-0001  4.599226E-0001
 -5.800234E-0001  6.555051E-0002
 -5.967932E-0001 -8.906328E-0002
  1.058456E-0001  1.151445E+0000
  8.891142E-0001 -5.018880E-0003
  1.165207E+0000 -3.644405E-0001
  1.372758E+0000  1.238100E+0000
 -2.180736E+0000 -1.699473E+0000
 -4.209788E-0001 -6.402374E-0002
  5.392148E-0001  2.012223E+0000
 -1.380699E+0000  3.195962E+0000
 -7.276924E-0001  1.844104E+0000
 -2.826630E-0001 -3.920082E-0001
  9.189475E-0001  3.868448E-0001
 -1.891916E+0000  3.584615E-0002
 -2.048381E+0000 -2.007090E+0000
  5.733613E-0001 -5.027439E-0001
  1.192931E+0000  1.110200E+0000
 -2.230706E+0000 -3.106476E-0001
 -9.243857E-0001 -1.235737E+0000
  2.230036E+0000 -8.076601E-0002
  1.972630E+0000  6.500067E-0001
 -9.522337E-0001  5.345970E-0001
 -8.140265E-0001 -6.474645E-0001
  1.290197E+0000 -1.714672E+0000
  6.446942E-0001  4.595324E-0001
  3.921261E-0001  1.356512E+0000
 -2.340816E+0000  3.495719E+0000
  4.387426E-0001  2.002539E+0000
  1.109673E+0000  6.688188E-0001
  5.819637E-0001 -5.501542E-0001
  5.976062E-0002 -1.032367E+0000
 -9.911406E-0001 -1.608133E+0000
  1.249481E+0000 -2.430297E+0000
  8.996751E-0001 -1.900373E+0000
  9.563135E-0001  7.512075E-0001
 -7.796936E-0001  3.263618E-0001
 -2.225533E+0000 -1.647650E+0000
 -6.399894E-0001 -1.220224E+0000
  2.453109E+0000 -1.422419E+0000
  1.825663E+0000 -5.090667E-0001
 -7.548500E-0001 -1.492282E+0000
  1.235529E+0000 -9.806301E-0002
 -2.181977E-0001 -8.353222E-0001
  3.842136E-0001 -6.143140E-0001
  8.252302E-0001  3.056646E-0001
 -2.620225E-0001  2.751698E+0000
 -5.285936E-0001  1.841051E+0000
  6.898621E-0001  3.376938E+0000
  6.423999E-0001  1.501866E+0000
  8.064008E-0001  2.249022E-0001
 -9.342040E-0001 -1.050801E+0000
  1.259647E+0000 -2.427020E+0000
  1.665044E+0000  2.163474E-0001
 -1.946689E-0001 -2.508664E-0001
 -1.174313E+0000 -1.635738E-0001
 -8.494655E-0001  9.472124E-0002
  3.816090E-0001  7.509651E-0001
  1.606486E+0000  8.224971E-0001
  2.014561E+0000  1.892541E+0000
 -4.498944E-0001  2.707908E-0001
 -1.372154E+0000  2.900367E-0001
 -6.561987E-0001  1.452356E+0000
  2.284998E-0001  8.355512E-0001
  1.901631E+0000  8.885236E-0002
  1.010364E+0000  3.361395E-0001
 -2.352022E-0001 -5.367201E-0001
 -1.429206E-0001 -1.596542E-0001
  4.533322E-0001 -9.182560E-0001
  2.208607E+0000  2.834823E-0001
  1.654292E+0000  1.211007E+0000
  4.297015E-0001  1.540896E-0001
 -5.429905E-0001  2.482800E-0001
 -1.843456E-0002 -7.051561E-0001
  6.043447E-0001  1.031509E+0000
 -4.520904E-0001 -1.811060E-0001
  9.182909E-0002 -5.452623E-0002
  9.864312E-0001  3.858396E-0001
 -1.159523E+0000  1.717523E+0000
 -2.660276E+0000  5.972789E-0001
 -6.916230E-0001 -9.111050E-0001
  2.038976E+0000 -1.790866E+0000
  2.128782E+0000 -9.766792E-0001
 -2.044823E-0001 -3.001136E-0001
 -2.887459E-0001  1.468005E-0001
  7.367669E-0001 -3.482288E-0001
  1.711796E+0000 -1.684928E+0000
  1.715750E+0000 -3.310961E+0000
  3.197409E+0000 -3.104729E+0000
  1.728582E-0001 -1.353266E-0001
 -3.086453E+0000  1.517640E+0000
 -2.526498E-0001  5.408726E-0001
  1.038253E+0000  8.866521E-0001
  1.884750E+0000  2.973474E-0001
 -2.750323E-0001  2.355569E-0001
 -8.974906E-0001  2.634546E-0001
 -1.056074E+0000  1.342738E+0000
  3.798383E-0001 -4.835567E-0001
  9.442650E-0001  6.515704E-0001
  1.855630E+0000  1.716560E+0000
  1.231304E+0000  1.674935E+0000
  8.273521E-0002  1.646792E+0000
 -2.704325E+0000  1.120681E+0000
 -2.221547E+0000 -1.190992E+0000
  2.192982E-0001 -9.945404E-0001
  3.012853E+0000 -3.793594E-0001
  1.299342E+0000  1.773731E+0000
 -1.126402E+0000  2.869494E-0001
 -7.002930E-0001  7.406929E-0002
 -1.409521E-0001  7.790497E-0001
 -8.955643E-0001 -2.934417E-0001
  1.253493E+0000 -5.417751E-0001
  2.050240E+0000  1.344490E-0001
 -6.792928E-0001  1.178493E+0000
 -1.971443E+0000 -3.374319E-0001
  1.071556E+0000 -7.544687E-0001
  2.011479E+0000  6.284866E-0001
  7.615609E-0001  1.811474E-0001
 -4.768307E-0001  9.906665E-0001
  2.934138E-0001  3.756755E-0001
  1.490875E+0000  8.997130E-0002
 -2.076713E-0001 -1.459592E+0000
 -4.456343E-0002 -2.520082E-0001
 -7.623955E-0001 -1.793662E+0000
  8.526591E-0001 -1.530493E-0001
  2.602977E+0000 -1.385267E+0000
  2.355438E+0000 -9.690659E-0001
 -1.268991E+0000 -2.502437E+0000
 -2.080634E+0000 -7.862273E-0001
  5.683868E-0001 -1.557521E+0000
 -6.627880E-0001 -1.884538E-0001
 -5.155033E-0001 -1.770390E-0001
 -1.555067E+0000  1.227013E+0000
  2.306343E+0000 -1.182867E-0001
  1.396922E+0000  1.284146E+0000
 -8.168005E-0001  7.784238E-0001
 -1.331108E+0000  5.460817E-0001
  6.908438E-0001  8.293749E-0001
 -6.714502E-0001 -3.432326E-0001
 -7.023303E-0001  2.662039E-0001
  9.958731E-0001  1.153709E+0000
  3.179929E-0001  1.295975E+0000
  1.169531E+0000  2.356313E+0000
 -1.209281E+0000  3.271238E-0001
 -5.416928E-0001  5.236353E-0001
  2.828577E-0001 -7.933226E-0001
  1.196163E+0000  1.639222E+0000
 -2.319165E-0001  2.076860E+0000
  1.058045E+0000  2.172611E-0001
  1.822270E+0000  8.243128E-0001
  5.171634E-0001 -7.267853E-0001
  1.018808E+0000 -3.194936E-0001
  2.646399E-0001 -1.408597E+0000
 -9.007071E-0001 -2.138950E-0001
 -2.562053E+0000  7.458967E-0001
 -2.139972E+0000 -6.331320E-0001
 -2.023554E+0000  2.120943E-0001
 -5.410059E-0001  1.014124E+0000
 -8.089349E-0001  7.923867E-0001
 -1.938139E+0000 -2.929383E-0001
  1.134305E+0000 -4.186914E-0001
  1.344450E+0000  1.092902E+0000
  1.244241E+0000 -2.126218E-0001
  1.555501E-0001  1.568041E+0000
 -4.406563E-0001  1.993993E+0000
 -1.647274E-0001  1.682983E+0000
 -2.987199E-0001  7.032680E-0001
  1.968600E+0000  1.686120E+0000
  3.673630E-0001  1.349541E-0001
 -1.014396E+0000  3.128101E-0001
  5.369726E-0001 -7.700586E-0001
  8.791434E-0001 -2.909629E+0000
  2.939439E+0000 -2.042201E+0000
 -2.528873E-0001  1.125373E-0001
 -2.691322E+0000 -3.800178E-0001
 -7.081321E-0001 -9.780205E-0001
 -2.572236E-0001 -8.601372E-0001
  1.252372E+0000 -1.223256E+0000
 -1.050700E+0000 -2.697508E-0001
 -1.506727E-0001 -7.049459E-0001
 -1.365941E+0000 -5.890035E-0001
 -1.477799E+0000 -1.929056E+0000
  2.328716E+0000 -1.417094E+0000
  2.811632E+0000  1.665786E-0001
  5.986057E-0001  3.655444E-0001
 -5.310764E-0002  6.970968E-0001
 -4.363806E-0001 -4.629110E-0001
  3.711437E-0001  9.841540E-0001
 -1.202188E+0000  1.402388E+0000
  1.862487E-0001 -1.469880E-0002
  1.537694E+0000 -9.694508E-0001
  6.204590E-0001  1.081897E+0000
 -2.803148E+0000  8.073424E-0001
 -2.824065E+0000  6.336331E-0001
 -1.545526E+0000 -5.820896E-0001
  3.136914E+0000  4.797563E-0001
  3.652168E+0000  1.655055E+0000
 -1.142514E-0001  1.212185E+0000
 -8.004078E-0001  1.809896E+0000
  1.200347E+0000  8.919505E-0001
  3.047589E+0000 -2.985479E-0001
  2.048062E+0000 -9.429943E-0001
 -2.476483E-0001 -1.122054E+0000
  6.017162E-0001 -3.438935E+0000
  1.136629E+0000 -1.271781E+0000
  7.476186E-0001  9.960348E-0001
 -1.082974E-0001  1.264858E-0001
  3.830146E-0001 -1.658030E+0000
  7.193119E-0001  1.158983E+0000
  5.026853E-0003  1.727008E+0000
 -2.293740E+0000  2.502818E+0000
  4.182851E-0001  2.264806E+0000
  3.178469E-0002  2.187058E+0000
  1.117555E+0000  1.009064E+0000
 -1.078891E-0001  2.246273E-0001
 -7.353796E-0001 -9.430213E-0001
 -1.309133E+0000 -7.989041E-0001
  1.352510E-0001 -2.387903E+0000
  1.223963E+0000 -1.502934E+0000
 -2.305257E+0000 -6.316662E-0001
 -1.566369E+0000 -8.762122E-0001
 -8.748831E-0001 -6.419582E-0001
  6.902790E-0001  2.144727E-0001
  7.415755E-0002  1.879464E-0001
  4.896430E-0002 -3.530984E-0001
  1.621133E-0001 -1.403766E+0000
  5.327604E-0001 -1.343491E+0000
 -5.106826E-0001  1.153922E-0001
  3.907884E-0001  5.056486E-0001
  6.290594E-0001  7.391810E-0001
  1.346675E+0000  1.538427E+0000
  9.684574E-0001  1.146209E-0001
 -1.037597E+0000 -1.221359E+0000
 -1.052911E+0000 -2.184009E+0000
  2.022018E+0000 -2.759101E-0001
  2.474632E+0000  1.586279E+0000
 -1.857656E+0000  8.867705E-0001
 -1.582657E+0000 -8.523424E-0001
  1.552379E+0000 -1.161447E-0001
  6.176495E-0001  1.706952E+0000
  7.411726E-0002 -9.897478E-0001
 -1.905181E+0000 -1.469416E+0000
 -2.131468E+0000 -2.301529E+0000
  2.703299E-0001 -1.282635E+0000
  3.079004E+0000  2.181034E-0001
 -5.120584E-0001  1.191457E+0000
 -8.417701E-0001  3.964637E-0001
  3.748322E-0001 -2.991348E+0000
  3.475026E+0000  1.709423E-0001
  1.200033E+0000 -8.071087E-0002
 -1.712054E+0000  3.033108E-0001
 -3.347528E+0000  1.499308E+0000
  5.361988E-0001 -9.485275E-0002
  5.285600E-0002  8.914409E-0001
 -4.846679E-0001  8.900497E-0001
 -4.683358E-0002  1.394765E-0001
 -8.497452E-0001 -1.409784E+0000
 -3.014875E-0001 -1.307361E+0000
 -2.435981E-0001 -1.905921E+0000
  6.074526E-0001  2.994184E-0001
  1.358086E+0000  1.651727E+0000
  2.035760E-0001 -6.536583E-0001
 -1.585464E+0000 -8.657940E-0001
 -2.108433E+0000 -1.722404E-0001
 -7.644962E-0001 -1.533418E+0000
  1.589043E+0000 -1.124306E+0000
 -1.199870E+0000 -2.024243E+0000
 -7.454189E-0001 -1.622803E+0000
  1.389706E-0001 -3.077888E+0000
  1.304613E+0000  5.680783E-0001
  6.167439E-0001  5.935318E-0001
 -2.962037E+0000 -1.185863E+0000
 -1.546149E+0000 -6.257100E-0001
  9.203647E-0001 -2.153926E+0000
  9.425631E-0001 -8.699141E-0001
 -9.269174E-0001  1.135730E+0000
 -7.903407E-0001  6.979776E-0001
 -1.151956E+0000 -1.190671E-0001
  2.109466E-0001  1.006569E+0000
  3.416033E-0001  5.701285E-0001
 -7.699640E-0001  9.013148E-0001
 -2.996632E+0000  8.016645E-0001
 -3.692594E+0000  6.214186E-0001
 -7.206934E-0001 -1.751210E+0000
  6.296556E-0001  3.499351E-0001
 -1.383244E+0000 -7.518723E-0001
 -5.780067E-0001 -3.161038E+0000
  4.471570E-0001 -1.726134E+0000
  6.271719E-0001 -1.349470E+0000
  6.850264E-0001  7.850620E-0004
 -1.970314E+0000 -5.383711E-0001
 -1.174233E+0000 -1.170763E+0000
  1.957469E+0000 -1.743166E+0000
  1.827691E+0000 -2.068112E-0001
  4.832056E-0001 -8.183557E-0001
 -1.474769E+0000 -1.122242E+0000
  2.104179E-0001 -2.285094E-0001
 -5.051202E-0002  3.824108E-0001
  1.036717E+0000  8.213128E-0001
 -8.694002E-0001  2.686706E+0000
 -8.141447E-0001  1.813401E+0000
  1.560919E+0000  5.554026E-0001
 -8.873668E-0003 -1.788138E-0001
 -1.256008E+0000 -1.460095E+0000
 -1.448058E+0000 -1.531215E+0000
 -3.132208E+0000 -1.744158E+0000
  1.375519E+0000 -1.973095E-0001
  4.224126E+0000  6.300075E-0001
  7.272109E-0002  1.949089E-0001
 -2.792208E+0000 -1.789837E+0000
 -8.868174E-0001 -1.533431E+0000
  6.352261E-0001  1.215197E+0000
  2.183910E+0000  1.402313E+0000
 -2.270360E-0001  2.739054E+0000
 -3.694021E-0001  5.685314E-0001
 -1.514703E+0000 -8.184668E-0001
 -4.516127E-0001  1.785265E-0001
  7.645958E-0001  1.867313E+0000
 -3.836498E-0001  2.355859E+0000
 -9.871551E-0001 -1.365546E+0000
  4.463044E-0001 -1.701413E+0000
  1.823843E+0000  1.421974E+0000
  2.731007E+0000  2.598495E+0000
 -9.973276E-0001  1.317107E+0000
 -7.204515E-0001  5.157091E-0001
 -6.843664E-0001 -1.691773E+0000
  6.707807E-0001 -4.533301E+0000
  3.675682E+0000 -3.064291E+0000
  2.135596E+0000 -4.771377E-0001
 -1.432210E+0000  6.067271E-0001
 -2.821088E+0000 -1.667706E+0000
  1.505454E+0000 -1.372538E-0001
 -4.802099E-0002  3.825253E-0001
 -2.582875E-0002 -1.838571E+0000
  8.001299E-0001 -4.844649E-0001
  2.600219E-0001 -3.469557E-0001
 -1.486844E-0003  1.141759E+0000
 -1.288754E+0000  6.067480E-0001
 -1.965155E+0000  1.031905E+0000
 -3.470294E-0001 -1.448599E-0001
  3.787261E+0000 -1.923720E+0000
  2.332075E+0000  2.166354E+0000
  3.402814E-0001  2.189416E+0000
 -2.666608E+0000 -1.069800E+0000
  1.241612E-0001 -1.336974E+0000
  1.821316E+0000  1.158140E+0000
 -1.874325E+0000  2.701094E-0002
 -5.845557E-0001  3.826759E-0001
  1.853260E+0000  1.629341E+0000
  1.302403E+0000  2.074642E+0000
 -1.816619E+0000  1.610759E+0000
 -1.104599E+0000 -3.833755E-0001
  1.415018E+0000 -2.464228E-0001
  1.957475E+0000  4.091640E-0001
  2.243204E+0000 -4.183763E-0001
 -1.898023E-0001 -2.231226E+0000
 -1.276165E-0001 -1.717427E+0000
  6.172834E-0001  4.661728E-0002
  5.506374E-0001  1.119573E+0000
  1.583942E+0000  8.026953E-0001
 -5.563072E-0001  7.335644E-0001
 -1.457463E+0000 -7.268305E-0001
 -8.554532E-0001  8.984430E-0001
 -3.034857E-0001 -1.524854E+0000
  2.518036E+0000 -9.307634E-0001
  3.782674E-0001  6.195153E-0001
 -1.414072E+0000  5.494967E-0002
 -1.035065E+0000 -6.117494E-0001
  1.819718E-0001  1.312182E+0000
  8.629619E-0001  2.993902E-0001
  2.299901E+0000  3.396585E-0002
  6.424667E-0001 -2.829971E+0000
 -1.849744E+0000 -3.089665E+0000
 -1.672384E+0000 -2.214657E+0000
 -1.017241E-0001 -2.416977E+0000
  2.786601E+0000 -1.369832E+0000
  1.980104E+0000  1.039041E+0000
 -1.347901E-0001  2.252925E-0001
  4.196486E-0001 -9.501085E-0001
  1.784760E+0000 -2.095705E+0000
  7.444025E-0001 -1.401350E+0000
  3.836557E-0001 -2.112942E+0000
  2.252778E+0000 -2.579771E+0000
  1.055782E+0000 -1.711469E+0000
 -2.304140E+0000 -1.617024E+0000
 -8.010679E-0001 -1.058851E+0000
 -2.386195E-0002 -2.780812E+0000
  4.266775E-0001 -6.300365E-0001
  4.556924E-0001 -1.072294E+0000
  1.139426E+0000 -9.540547E-0001
 -4.781759E-0001 -1.620697E+0000
 -1.343744E+0000 -1.586331E+0000
  5.380615E-0002 -6.113008E-0001
  1.183273E+0000  2.303635E-0001
  9.663742E-0001  9.274275E-0001
 -4.827591E-0001 -1.651082E-0001
 -1.054493E+0000 -1.186931E+0000
  2.189700E-0001 -2.035642E-0001
  2.398865E+0000 -2.714617E-0001
  1.671508E+0000  1.838351E+0000
 -6.722593E-0001  2.153836E+0000
 -1.387854E+0000  3.069354E+0000
 -1.266569E+0000  2.105647E+0000
  2.458641E+0000  3.428549E-0001
  1.477596E+0000 -1.264490E-0001
 -1.231719E+0000  4.330952E-0001
 -2.286590E+0000 -1.648652E+0000
  6.077922E-0001 -6.033843E-0001
  1.907590E+0000  2.478140E-0001
  9.549842E-0001 -1.038349E-0001
 -1.233166E+0000  4.066936E-0001
 -2.032099E+0000  1.208985E+0000
  1.726958E-0001  7.291671E-0001
  8.965722E-0001  1.652229E+0000
 -2.113697E+0000  1.041395E+0000
 -3.102801E+0000  1.792366E+0000
 -1.562074E+0000  1.573554E-0001
 -1.459488E-0001 -4.860431E-0001
  9.992699E-0002  1.724415E+0000
 -2.597182E+0000  1.065222E+0000
 -6.379450E-0001  1.011195E+0000
  2.228569E+0000  7.316541E-0001
 -1.909625E+0000 -4.949759E-0001
 -1.509030E+0000 -5.091595E-0001
  1.931837E+0000 -1.928703E+0000
  1.450265E+0000 -7.037042E-0001
  8.960463E-0002  1.835699E+0000
 -1.903106E+0000  2.801569E+0000
 -1.733793E+0000  2.188574E+0000
  1.225280E+0000  6.491739E-0001
 -1.692949E+0000 -4.316011E-0001
 -6.430019E-0001 -9.489314E-0001
  2.843579E-0001  5.857486E-0001
 -1.180718E+0000 -7.133689E-0001
  8.082565E-0001 -7.878295E-0001
  1.215934E+0000  1.195018E+0000
 -1.087872E+0000  1.584499E+0000
 -7.136714E-0001  1.152834E+0000
  1.394452E+0000  1.243886E+0000
  2.694603E+0000  1.083185E+0000
  1.170287E+0000 -4.546696E-0001
  1.561978E+0000 -1.892388E+0000
 -3.765811E-0002 -9.203447E-0001
 -2.447970E+0000  7.342641E-0001
 -7.932866E-0001  5.312218E-0002
  5.875709E-0002  1.106293E+0000
 -9.856352E-0001  1.103438E+0000
 -3.762825E+0000  1.864553E+0000
 -1.075824E+0000  8.019813E-0001
 -2.242248E-0002 -2.115426E-0001
 -2.039649E+0000  2.718921E-0001
  5.241064E-0001  3.192897E-0002
  1.704838E+0000  8.037166E-0001
 -9.961981E-0001  1.052828E+0000
 -1.105530E+0000  2.364644E-0001
 -1.779514E+0000  3.281339E-0001
 -8.066583E-0001 -3.263454E-0001
 -7.796230E-0001  4.278432E-0001
 -1.396193E+0000 -2.023988E+0000
  4.718200E-0001 -7.293018E-0001
  1.962556E-0002 -5.313245E-0001
 -1.139960E+0000 -3.125655E-0001
 -7.258941E-0001  1.228677E-0001
  1.369429E+0000  1.670206E+0000
 -3.202481E-0001  7.887923E-0001
 -7.420981E-0001  1.053485E+0000
 -1.815166E+0000 -6.358780E-0001
  1.096455E+0000 -1.127329E+0000
  2.447391E+0000 -7.527042E-0001
 -3.172121E-0001  4.821330E-0001
 -2.952969E+0000 -1.327910E+0000
 -9.474087E-0001 -2.067423E+0000
  5.301089E-0001 -8.443071E-0001
  6.532643E-0001  1.998628E-0004
  8.104822E-0001  1.718501E-0001
  7.315966E-0001 -3.135717E-0001
  2.594296E+0000 -4.947962E-0001
  6.947708E-0001  7.817657E-0001
  8.755671E-0001  3.035709E-0001
 -8.402840E-0002  1.039239E+0000
 -2.406447E-0002  2.557073E+0000
 -2.386650E-0001  6.080923E-0001
 -6.147511E-0002  8.879886E-0001
  6.190569E-0001 -2.620172E-0001
  6.329290E-0001 -8.925389E-0002
 -8.772538E-0002 -2.279575E-0001
  5.751663E-0002  2.212114E-0001
  5.551125E-0001  6.215634E-0001
  5.565299E-0001  8.873777E-0001
 -6.328547E-0002 -3.241251E-0001
 -6.514027E-0001 -9.045336E-0001
 -2.533101E-0002 -5.790588E-0001
 -1.336768E+0000 -1.252233E+0000
 -1.431802E+0000 -6.678971E-0002
 -2.951828E+0000  9.111256E-0001
  1.456925E+0000  1.163689E+0000
  1.435183E+0000  1.792741E+0000
 -1.780250E+0000  1.871200E+0000
 -1.158958E+0000  1.219509E-0001
  5.571965E-0001 -1.399668E-0001
  2.260033E+0000 -4.081939E-0001
 -3.863463E-0001  7.565977E-0001
 -9.906487E-0001 -3.183599E+0000
  8.053145E-0001 -2.534840E+0000
  8.675374E-0001 -1.942715E+0000
  4.340704E-0001 -5.907476E-0001
 -1.427150E+0000 -2.259000E-0001
 -7.463224E-0002 -7.181915E-0001
  4.086267E-0001  1.872370E+0000
 -7.218424E-0001  3.320775E+0000
  3.248972E-0001  2.795916E+0000
  3.903583E+0000  1.454245E+0000
  1.073706E+0000  4.170865E-0001
  1.812196E+0000  9.554039E-0001
  2.297227E-0001 -1.817539E+0000
 -1.405348E+0000  1.124595E-0001
 -5.502881E-0001  2.111264E-0001
 -6.567290E-0001  1.578938E+0000
  1.740839E+0000  9.278069E-0001
  6.378419E-0001  1.467244E+0000
 -1.743273E-0001  7.411936E-0001
  1.123387E+0000  1.294083E+0000
  1.498150E+0000  9.778915E-0001
  2.442792E-0001 -1.165575E+0000
  8.453786E-0001 -2.951785E+0000
  6.082756E-0002 -2.752995E+0000
 -4.079286E-0001 -1.179702E+0000
  3.691932E-0001 -2.598461E+0000
  7.225424E-0001 -7.762294E-0001
 -2.245265E+0000 -1.875434E+0000
 -1.843340E+0000  9.855794E-0001
  2.855533E-0001  1.045342E+0000
  8.295980E-0001  4.807613E-0001
  7.949756E-0001  8.207938E-0001
 -1.487864E+0000 -6.562977E-0001
 -1.442276E+0000 -4.674530E-0001
  1.477034E+0000  4.583538E-0001
  2.313888E+0000 -8.429543E-0001
  2.387204E-0001 -1.138827E-0001
 -8.418376E-0001  1.410226E-0001
  8.000327E-0001 -1.435525E-0001
  8.132574E-0001 -8.213860E-0002
 -1.240054E+0000  2.831629E-0001
  2.070459E+0000 -9.699199E-0001
  1.153166E+0000 -2.092410E-0001
  2.217581E+0000  5.958496E-0001
  6.840384E-0001  1.365870E+0000
  8.545275E-0001  1.481456E+0000
  3.142404E-0001  1.348538E-0001
 -1.154619E-0001  1.212968E+0000
 -1.145613E+0000  2.506470E-0001
 -7.977446E-0002 -1.007913E-0001
  1.278930E+0000 -1.341501E+0000
  1.286751E+0000  5.677516E-0001
 -1.205777E+0000 -1.590475E-0001
 -1.215306E+0000 -2.333580E+0000
  8.742395E-0002  1.371259E+0000
 -2.451310E+0000  2.480987E+0000
 -5.303409E-0004  5.140717E-0001
 -2.434917E-0001  2.451171E-0001
  1.183512E+0000  6.952819E-0001
 -1.170467E+0000  2.151949E+0000
 -4.007717E+0000  5.020123E-0001
 -2.104732E+0000 -1.025304E+0000
  2.955681E+0000 -1.767760E+0000
  1.392356E+0000 -1.201559E+0000
  5.954354E-0002  3.429817E-0001
 -2.094992E+0000  6.615753E-0001
 -8.428698E-0001  1.398925E+0000
  7.741017E-0001  4.586095E-0001
  1.766253E+0000  5.057425E-0001
 -9.987990E-0001  2.784491E-0001
 -1.815224E+0000 -6.348749E-0001
 -1.488450E+0000 -1.568749E+0000
  2.199043E+0000  1.216126E+0000
  1.845913E+0000  1.793248E+0000
  1.262538E+0000  8.704650E-0001
 -9.015148E-0001  6.127119E-0001
 -2.568397E-0001 -7.244020E-0001
 -6.522174E-0001  2.539945E-0002
 -9.137492E-0001 -6.648695E-0001
  8.468511E-0001 -2.213038E+0000
  1.441802E+0000 -1.457797E+0000
  4.080781E-0001 -5.951218E-0001
 -2.435757E+0000  2.077978E+0000
 -5.320067E-0001  1.232589E+0000
  1.192247E+0000 -8.148353E-0001
  1.211227E+0000 -2.138162E-0001
  1.693496E-0001  1.276583E+0000
  1.076401E-0001  2.167815E-0001
 -2.657774E-0001  3.458029E-0001
  2.282320E+0000 -9.631750E-0002
 -3.775165E-0001 -4.663424E-0001
 -7.447683E-0001  1.366206E+0000
 -1.683887E-0002  3.919985E-0001
  1.712249E+0000  1.350280E+0000
  2.367960E+0000  1.501570E+0000
  1.397748E+0000  2.162261E-0001
 -4.335658E-0001 -8.548032E-0001
 -2.654311E+0000 -1.345388E+0000
  1.043125E+0000 -8.851148E-0001
  2.262574E+0000 -1.482872E+0000
  9.240766E-0001 -6.845105E-0001
 -2.341383E+0000 -1.765128E+0000
 -3.967365E-0001 -1.227615E+0000
 -1.320087E+0000  1.277538E+0000
 -1.805071E+0000 -5.242994E-0001
 -5.199491E-0001 -7.168651E-0001
  1.563924E+0000  1.716199E+0000
 -4.446462E-0001  1.227870E+0000
 -8.978233E-0001  2.649141E-0001
  1.040574E+0000  1.839029E+0000
  6.232362E-0001  4.920747E-0001
 -8.396307E-0001 -1.122524E+0000
  5.732525E-0001 -1.455037E-0001
  1.960755E+0000  8.162932E-0001
  1.141268E+0000 -5.924919E-0001
 -6.587215E-0003 -6.591702E-0001
 -5.861407E-0001 -1.635640E+0000
  9.230182E-0001 -1.144588E+0000
  1.128603E+0000  9.972177E-0002
 -2.631091E-0001 -4.642756E-0001
  8.885385E-0002 -1.597212E+0000
 -9.084847E-0001 -2.966787E+0000
 -4.425414E-0001 -2.769273E+0000
 -1.345577E+0000 -2.474380E+0000
 -1.926165E+0000 -4.000573E-0001
  5.495257E-0001  4.653649E-0001
  9.441325E-0001 -2.907673E-0001
  1.058326E-0001  4.402870E-0001
  1.302096E+0000  1.726650E+0000
 -2.174090E+0000  1.330681E+0000
 -1.031432E+0000 -1.551848E+0000
  1.336619E+0000  1.412364E+0000
  2.047985E+0000  2.286745E+0000
 -4.411467E-0001  4.494136E-0001
 -9.373160E-0001 -1.545772E+0000
 -6.158444E-0001 -2.421784E+0000
 -1.680936E-0001 -2.320055E+0000
  5.863051E-0001 -2.607158E+0000
  1.006300E+0000 -1.002418E+0000
  1.227505E+0000  7.395898E-0001
 -2.369590E+0000  2.215748E+0000
 -4.217241E+0000 -1.233878E+0000
 -1.067237E+0000 -1.404737E+0000
  3.451045E-0001  6.237619E-0001
  2.712983E+0000  1.384348E+0000
  5.882989E-0001  1.085531E+0000
 -1.514789E-0001  7.983105E-0001
  3.078516E-0001  8.327027E-0001
 -2.197071E+0000  2.960285E+0000
 -2.964204E+0000  8.185139E-0001
  1.304098E+0000 -1.105654E+0000
  1.926669E-0001 -2.406924E-0001
 -1.790523E+0000 -2.149735E-0002
 -2.236248E+0000 -2.060614E-0001
  5.513990E-0001 -4.734498E-0001
  3.106359E+0000  1.664590E+0000
  8.044953E-0001  2.506115E+0000
  7.814297E-0001  1.676180E+0000
  7.226347E-0001 -9.808686E-0001
  3.189003E+0000 -1.831515E+0000
  2.781174E+0000 -2.394129E+0000
 -1.224539E+0000 -1.075186E+0000
  5.482636E-0001 -1.681662E+0000
  2.969373E+0000 -1.313319E+0000
  1.577963E+0000  7.613895E-0001
 -7.172188E-0001  2.701201E-0001
 -1.034508E-0001 -8.319085E-0001
  7.615352E-0001 -1.456936E+0000
 -5.163357E-0001 -2.517721E+0000
 -2.488841E-0002 -1.367849E+0000
 -1.680069E+0000 -3.105693E-0001
 -2.356546E+0000  1.720552E-0001
 -1.918977E+0000 -2.075885E-0001
  2.592581E+0000 -8.643650E-0002
  2.200157E+0000  1.946743E+0000
 -1.038320E-0001  1.148307E+0000
 -1.359194E+0000  1.014967E+0000
  2.546406E-0001  7.870478E-0001
  7.690294E-0001 -3.052112E-0001
  2.805321E-0001  7.563877E-0001
  1.532215E-0001 -2.894748E-0001
 -3.885253E-0001 -1.579276E+0000
 -1.716973E-0001 -5.032792E-0001
 -3.769540E-0001  7.609098E-0001
 -1.938956E+0000  2.024490E+0000
  5.263682E-0001  1.118546E+0000
  5.322743E-0001  2.050226E+0000
  1.736950E+0000  1.686095E+0000
  2.689026E+0000  1.254227E+0000
 -4.593150E-0001 -3.422297E-0001
 -1.856551E-0001 -1.203629E+0000
  1.746936E+0000  2.665893E-0001
  8.528820E-0001  1.031533E+0000
  3.060719E-0001  1.707413E+0000
 -1.509849E+0000  5.562827E-0001
  2.644541E-0001 -7.787409E-0001
  1.401044E+0000 -1.163763E-0001
  4.944998E-0001  8.576151E-0001
 -5.200085E-0002  3.111784E-0001
 -2.973454E+0000  2.672172E-0001
 -6.280432E-0001 -1.714047E+0000
 -3.079951E-0001  1.531883E+0000
 -2.966468E-0003  1.235506E+0000
  2.078836E-0001  6.989675E-0001
 -3.140964E-0001 -1.068834E+0000
  1.535042E+0000  6.551439E-0001
 -2.363788E+0000  2.403272E+0000
 -3.412154E+0000 -3.803859E-0001
  1.749743E-0001  9.991610E-0001
  1.596346E+0000  1.249507E+0000
  5.002325E-0001  1.015037E+0000
  1.071585E-0001 -8.174403E-0001
  2.772269E+0000 -1.392374E+0000
 -3.542156E-0001  3.767377E-0001
 -2.145018E+0000  2.240091E-0001
  7.901700E-0001 -1.192564E+0000
  5.567525E-0001 -1.358431E+0000
  2.374960E+0000 -1.809948E+0000
  7.572231E-0001  2.157104E-0002
  4.169500E-0001 -1.647372E+0000
 -4.455599E-0002 -2.080409E+0000
  1.354650E+0000 -2.094359E-0001
  5.242364E-0001  5.309332E-0001
 -1.241655E+0000  4.460901E-0001
 -2.284746E-0001 -4.777251E-0001
  1.894507E+0000  9.943915E-0001
  3.269698E-0001  1.680398E+0000
 -1.346840E+0000  1.091588E+0000
 -3.624454E-0001  6.610769E-0001
  9.102387E-0001  1.169367E+0000
  1.376908E+0000  1.289670E-0001
  6.569090E-0001 -1.502585E-0001
  2.655519E-0001  6.540862E-0002
 -2.491709E-0001  9.234560E-0001
 -1.574926E+0000  1.578870E+0000
  2.052020E+0000  1.681608E+0000
  2.098489E+0000  1.062483E+0000
  3.548284E-0001  8.335087E-0001
  4.203285E-0001  1.652125E+0000
 -2.157968E+0000  5.619811E-0001
 -1.039384E+0000  1.219980E+0000
  5.983445E-0001  1.496311E+0000
  1.677217E+0000  1.215520E+0000
  3.489296E+0000  7.843529E-0001
  1.099237E+0000  1.346490E+0000
 -1.008518E+0000  1.812348E+0000
  5.497244E-0001 -6.669723E-0001
  6.921416E-0001 -1.912010E+0000
  2.109761E+0000  5.022242E-0001
  2.196879E+0000  2.930616E-0001
  1.459165E+0000  8.367312E-0001
  1.033548E+0000  1.584386E+0000
 -1.346450E+0000  5.245570E-0001
 -3.449738E+0000 -2.610138E-0001
  7.451406E-0001  2.910336E-0001
  9.494908E-0001  6.201604E-0001
 -1.500156E+0000  2.508654E-0001
 -2.050861E+0000  3.246564E-0001
 -2.251546E+0000 -1.072542E+0000
  8.755604E-0001 -9.727356E-0001
  3.954795E+0000 -6.619428E-0001
  2.733859E+0000  9.633415E-0001
 -9.232974E-0001  6.575062E-0001
 -4.207108E+0000 -1.040474E+0000
 -1.541160E+0000 -3.219542E+0000
  1.737400E+0000 -8.204590E-0001
  1.764617E+0000  1.424393E+0000
 -3.747727E-0001 -2.991489E-0001
  1.646655E+0000 -4.863842E-0001
 -1.181100E+0000 -4.026286E-0001
 -2.350645E+0000 -2.938475E-0001
 -1.627225E-0001 -2.496911E-0001
 -9.037828E-0001  8.619135E-0001
 -6.972408E-0001 -1.050601E+0000
 -3.334233E-0001 -6.735465E-0001
  7.105248E-0001 -6.073125E-0002
  9.662518E-0001  2.616146E-0001
 -1.953588E+0000  1.506409E+0000
  4.259530E-0001 -3.972384E-0001
  8.777033E-0001  3.883592E-0001
  5.094014E-0001  1.885249E+0000
  1.375672E+0000  1.318999E+0000
 -8.403149E-0002  5.244363E-0001
 -8.080533E-0003  8.811446E-0001
  1.065592E+0000 -1.593304E+0000
  7.071104E-0001 -3.335941E-0001
 -6.835106E-0001 -4.108118E-0001
 -2.461601E+0000 -7.967525E-0001
 -5.456182E-0001  2.564970E-0001
 -1.223559E+0000 -7.351331E-0002
  5.312067E-0001  1.129640E+0000
  1.114534E+0000  1.349534E+0000
  8.862791E-0001 -2.474096E+0000
 -3.491499E-0001 -1.891828E+0000
 -8.490995E-0001 -1.815262E+0000
 -6.185807E-0001 -1.261523E+0000
 -1.071921E+0000 -3.931706E-0001
 -8.744611E-0002  5.884468E-0001
  1.056352E+0000 -6.241211E-0002
  9.151389E-0002 -5.741454E-0001
 -9.618085E-0001 -7.705652E-0001
  8.913077E-0001 -1.454720E+0000
  2.304892E+0000  7.015319E-0001
  1.870632E+0000  9.636460E-0001
 -5.078271E-0002  2.899271E-0001
 -1.793314E+0000  1.650675E-0001
 -5.767648E-0001 -2.791951E+0000
  4.712600E-0001 -1.642640E+0000
  9.300336E-0002 -2.054223E+0000
 -1.999649E+0000 -2.719593E+0000
  4.390357E-0001 -2.100958E+0000
  9.422511E-0001 -1.894632E+0000
  4.534270E-0001 -1.334441E+0000
 -1.572183E+0000  4.771906E-0001
 -6.548548E-0001 -1.920566E+0000
  2.230305E+0000 -1.190210E+0000
  1.227744E+0000 -1.760318E+0000
 -1.626171E+0000 -6.241253E-0001
 -1.946696E+0000 -7.939272E-0001
  1.062470E+0000 -4.680613E-0001
  6.953580E-0001  1.261059E+0000
 -5.452481E-0001  2.130361E+0000
 -3.545171E-0001  1.933402E+0000
 -9.877909E-0002  3.466767E+0000
 -1.877870E-0001  3.365468E+0000
 -9.413890E-0001  2.432313E+0000
 -9.734138E-0001  2.089695E+0000
 -3.433017E+0000  2.782068E+0000
 -2.727551E+0000  2.528580E+0000
 -9.771843E-0001  2.190541E+0000
 -1.116043E-0001  2.259807E+0000
  1.381098E+0000  3.592754E+0000
  1.545421E+0000  2.703700E+0000
 -2.687688E+0000 -7.923570E-0001
  9.062478E-0003 -1.986017E+0000
  2.442663E-0001 -7.731370E-0001
  1.386487E+0000 -2.051413E+0000
  1.916864E+0000 -8.404941E-0001
  1.746281E+0000 -5.448597E-0001
  8.585531E-0001 -1.124568E+0000
 -1.883857E-0001 -3.865425E-0001
 -3.017061E-0001 -6.837244E-0001
 -4.866719E-0001 -1.812019E+0000
  7.864869E-0001 -1.695699E-0001
 -2.946921E-0001  7.018802E-0001
 -1.736969E+0000  3.087788E-0002
  7.363582E-0002 -3.270622E-0001
  1.918283E-0001  1.634094E+0000
 -1.434161E+0000  1.420832E+0000
 -1.292301E+0000  2.011765E-0001
  1.025225E+0000 -2.476334E-0001
 -3.335170E-0001 -6.006851E-0001
 -2.273168E-0001 -1.699230E+0000
  3.368507E-0001 -3.017910E+0000
  1.115291E+0000 -2.720233E+0000
  5.577421E-0001 -1.496099E+0000
 -1.014899E-0001 -7.035268E-0001
  4.052056E-0001  2.441301E-0002
 -1.439154E+0000 -1.200014E+0000
 -2.131754E-0001  5.056564E-0004
 -1.693715E+0000  1.185122E+0000
 -5.414346E-0001 -3.989191E-0001
  4.472557E-0001  3.198450E-0001
  9.506928E-0001  7.642162E-0001
 -6.132790E-0001  1.338317E-0001
  6.634723E-0001 -9.826944E-0001
  1.723399E+0000 -7.002811E-0001
 -1.171325E+0000  2.056368E+0000
 -2.932947E+0000  3.537142E-0001
  4.992734E-0001 -9.943130E-0001
  6.162461E-0001 -1.428414E+0000
  1.652355E+0000  2.829744E-0001
 -1.029572E+0000  1.531225E+0000
 -6.555884E-0001 -1.051192E+0000
 -1.786865E-0001  8.187189E-0001
  3.469434E+0000 -2.320845E-0002
  3.744085E+0000 -5.563112E-0001
  4.569799E-0001  3.589378E-0001
 -1.103948E+0000 -7.247258E-0001
 -1.364706E+0000 -8.546650E-0001
  7.645839E-0001 -1.191052E+0000
  2.907557E+0000 -1.195951E+0000
  2.620198E-0001  7.843958E-0002
 -4.972935E-0001 -1.539858E+0000
 -3.995912E-0001 -3.366967E+0000
  1.770403E+0000 -6.764743E-0001
  8.451585E-0002  1.718012E+0000
 -2.286206E+0000  1.554118E+0000
 -3.218668E+0000  1.197785E+0000
 -1.169838E+0000 -1.814480E+0000
  2.283206E+0000 -9.097311E-0002
  6.622811E-0001  2.577411E+0000
 -1.681468E+0000  1.104526E+0000
 -1.437540E-0001 -1.738467E-0001
  4.070813E-0001  7.168698E-0001
 -1.389893E+0000  2.434557E+0000
 -1.409457E+0000  7.685847E-0001
  7.287121E-0001  6.566352E-0001
  1.119443E+0000  1.933717E+0000
 -1.194425E+0000  6.749571E-0001
  5.756907E-0001 -1.302428E+0000
  1.830740E+0000 -2.489848E+0000
  3.756412E+0000  4.153002E-0001
  2.772450E-0001  1.383202E+0000
 -2.137625E+0000  1.012625E+0000
 -1.569415E+0000 -1.309361E+0000
  2.875917E+0000 -3.789595E-0001
  1.035733E+0000  2.309097E+0000
 -3.566245E+0000  2.384850E+0000
  5.256750E-0001 -8.179724E-0001
  2.342315E+0000  8.395163E-0001
  1.702844E+0000  6.693656E-0001
 -2.055591E+0000 -4.645672E-0001
 -2.156083E+0000  2.635876E-0001
  5.408283E-0001 -3.485857E-0001
  3.296034E-0001  3.301316E-0001
  4.071263E-0001 -5.116621E-0001
  7.720822E-0001 -8.217993E-0001
  4.408407E-0001 -1.132634E+0000
  1.625688E-0001 -2.157440E-0001
  4.711471E-0001 -1.226019E+0000
 -1.511888E+0000  1.135923E+0000
 -2.689366E-0002  1.191087E+0000
  7.908836E-0001  8.190381E-0001
  1.356952E+0000  2.286735E+0000
 -7.503494E-0001 -5.853557E-0001
 -3.341300E-0002  6.143076E-0001
  5.352917E-0001  1.009841E+0000
 -2.414128E-0001 -2.941312E-0001
  9.308830E-0001 -5.882391E-0001
 -7.208753E-0001  1.153934E+0000
  4.748187E-0001  1.684730E+0000
  2.063065E-0001  1.807491E+0000
 -3.533147E-0001  1.585294E+0000
  6.695516E-0001  8.264525E-0001
 -1.241551E+0000  1.033190E+0000
 -5.979804E-0001  5.369995E-0001
  4.039102E-0001 -6.396479E-0001
  1.091391E+0000  1.044744E+0000
 -1.703198E+0000  7.753956E-0001
 -9.881174E-0001  1.681724E+0000
 -1.133812E+0000  1.718059E-0001
  1.785461E-0001 -1.774638E+0000
 -6.342613E-0001 -1.925889E+0000
 -1.532758E+0000 -1.409423E-0001
 -1.356650E+0000  6.296564E-0001
 -1.088353E-0001 -6.081122E-0001
  1.606240E+0000 -2.564193E-0001
 -4.950974E-0002  8.538537E-0001
 -6.656190E-0001 -2.675079E+0000
  1.336015E+0000 -2.171779E+0000
  1.220250E+0000  2.472686E+0000
 -8.431804E-0001  1.707947E+0000
 -1.529003E+0000  9.253600E-0001
  3.617259E-0001 -7.399867E-0001
  3.961512E-0001 -1.271967E+0000
 -3.829368E-0001  6.468345E-0001
 -8.409573E-0001  8.607214E-0001
 -6.884460E-0001 -2.113039E-0001
  1.284198E+0000 -6.375083E-0001
  4.111683E-0001 -3.336346E-0001
  1.755584E+0000 -1.509896E+0000
 -5.404157E-0003 -7.788238E-0001
 -5.890416E-0001 -2.490151E+0000
 -1.348531E+0000 -1.227512E+0000
  3.900696E-0001 -1.162506E+0000
  2.774165E-0001 -3.255947E+0000
 -7.946051E-0001 -6.640830E-0001
 -1.843567E+0000 -7.126176E-0001
 -2.291172E+0000 -7.008176E-0001
 -1.866428E-0001 -6.337029E-0001
 -7.577179E-0001 -1.039636E+0000
  1.760447E+0000 -1.521301E+0000
 -1.729878E+0000 -2.194349E-0001
 -2.892178E+0000  8.508296E-0001
 -9.687480E-0001 -1.343381E+0000
  3.683952E+0000 -1.076256E+0000
  2.560713E-0001  1.066809E+0000
 -1.170246E+0000 -7.895731E-0001
 -7.346697E-0001 -5.998651E-0001
  2.765211E-0002 -6.882512E-0001
 -8.789515E-0001 -1.216247E-0001
 -8.590556E-0001  3.611705E-0001
 -9.251963E-0001 -3.296312E-0003
 -3.939027E-0001  1.158545E+0000
 -1.263351E+0000  7.539825E-0001
  5.464486E-0001 -1.725922E-0001
  3.304527E+0000 -1.285995E-0004
 -2.437879E-0002  2.007038E+0000
 -1.930293E+0000  7.516239E-0001
 -1.744273E+0000 -4.931487E-0001
  1.203919E+0000  9.620118E-0001
 -7.336751E-0001  3.251671E-0001
 -9.257097E-0001  1.488735E-0001
 -1.932259E+0000 -1.248829E+0000
 -4.536406E-0001 -9.148344E-0001
 -2.563109E+0000  2.346057E-0001
 -2.235154E+0000  9.364125E-0001
  1.380845E+0000  4.111758E-0001
  2.219117E+0000  3.822598E-0001
  1.773751E+0000  4.799621E-0001
 -9.148277E-0001  1.048664E+0000
  1.029700E+0000 -4.199800E-0001
  1.047714E+0000 -7.156575E-0001
 -2.217086E+0000  7.878567E-0001
 -7.611602E-0001 -6.411715E-0001
  9.182321E-0001  5.802304E-0002
  1.689115E+0000 -1.287703E+0000
 -8.049328E-0001 -1.325177E+0000
 -7.688837E-0001 -1.283230E+0000
 -1.977686E+0000  1.239444E+0000
 -1.187538E+0000  2.467812E-0001
  7.440365E-0001  1.449920E+0000
 -1.157431E+0000  2.693406E+0000
 -1.911523E+0000  3.951869E-0001
 -1.459686E+0000  1.383365E+0000
 -6.468079E-0001  3.912153E+0000
 -2.251012E+0000  1.063966E+0000
 -7.422584E-0001  2.344911E-0001
  9.541704E-0001  1.353853E-0001
  4.422945E-0001  9.034274E-0001
  1.019979E+0000  2.992304E-0001
  1.309768E+0000  2.614090E-0002
  5.256980E-0001  2.030185E+0000
 -1.071615E-0001  1.891153E+0000
 -1.068030E+0000  5.374843E-0001
  7.385054E-0001 -1.282166E-0001
  2.519120E+0000  1.641712E-0001
  1.647799E-0001  1.721768E+0000
 -1.863831E+0000  1.378027E+0000
  6.290910E-0001  5.113449E-0001
  1.381432E+0000  1.569634E+0000
 -1.810065E+0000  1.271712E+0000
 -3.553314E+0000  5.496520E-0001
  6.532983E-0001 -1.637915E+0000
  2.822787E+0000 -2.943787E+0000
  1.444054E+0000 -1.510743E+0000
 -1.264170E+0000  1.277721E+0000
 -3.288752E+0000 -6.946175E-0002
 -4.021550E-0001  3.628810E-0001
  2.998598E+0000  2.722044E+0000
 -5.056992E-0001  1.720500E+0000
 -4.995915E-0002  1.249377E+0000
 -5.346967E-0001  8.874484E-0001
  1.549011E-0001 -1.989892E-0001
 -1.284855E+0000 -9.385599E-0001
  1.322120E+0000 -7.947475E-0001
  1.501900E+0000 -3.403421E-0002
 -1.154667E+0000  9.899469E-0001
 -1.651991E+0000  1.344819E+0000
 -1.705030E-0001  2.660285E-0001
 -1.927635E-0001 -3.926063E-0001
  1.550395E+0000  7.087339E-0001
  2.253271E+0000  2.000963E-0001
 -1.024849E+0000  2.989551E-0001
 -4.314126E-0001 -8.010958E-0001
  2.828645E-0001 -2.323635E-0001
 -4.380822E-0001  1.079279E+0000
  6.704673E-0001 -8.222888E-0001
  9.547079E-0001  5.276555E-0002
 -2.023633E+0000  1.019605E-0001
 -9.928786E-0001  1.746718E+0000
 -2.336218E-0001  2.210669E+0000
  2.068639E+0000  2.016855E+0000
  7.975227E-0001  8.428328E-0001
  1.552449E+0000 -1.308292E+0000
 -5.879919E-0001 -6.789709E-0001
 -1.882844E+0000  6.504035E-0001
 -2.290384E+0000 -5.490117E-0001
  2.609973E-0001 -2.018974E-0001
  2.432614E+0000  2.770580E-0001
  7.580536E-0001  1.231514E+0000
 -7.919106E-0001 -1.830347E+0000
  1.198677E+0000 -1.258407E+0000
  3.832951E+0000 -1.974445E-0001
 -2.301679E-0001  6.442162E-0001
 -3.469079E-0001  1.870122E+0000
 -8.662996E-0001  1.724580E+0000
  1.138514E+0000  1.826590E+0000
 -6.525829E-0001  8.443707E-0001
 -2.371993E+0000 -4.191866E-0001
 -1.233560E+0000 -3.108800E+0000
  5.018677E-0001 -1.181522E+0000
  2.584344E+0000 -7.258251E-0001
  3.689593E+0000  7.726042E-0004
 -1.691363E+0000  3.017098E-0001
 -1.878479E+0000 -1.869363E+0000
 -1.106680E+0000 -2.454247E+0000
  4.871317E-0001  1.679316E-0001
 -1.075919E+0000  8.465294E-0001
 -1.159942E+0000  2.280528E+0000
 -2.383768E+0000  1.848858E-0001
 -8.787034E-0001  5.167483E-0002
 -1.050607E-0001 -1.131769E+0000
  2.215126E+0000 -8.516300E-0001
 -8.514811E-0002 -5.722544E-0001
  1.434864E-0001 -1.834504E+0000
  1.527126E+0000  1.339347E-0001
  5.828021E-0001  1.611356E-0001
 -6.898718E-0001  6.611016E-0001
  1.569158E+0000 -1.842051E+0000
  2.332364E+0000  4.614872E-0001
 -6.753215E-0001  2.001566E+0000
 -1.884372E+0000 -8.945163E-0001
  7.495214E-0001 -1.062659E+0000
  1.216834E+0000  5.057351E-0001
 -2.302337E+0000  8.512639E-0001
 -3.836058E+0000  5.038399E-0001
  1.087212E-0001 -9.845785E-0001
  2.728612E+0000  3.001063E-0001
  1.886797E+0000  2.410384E+0000
  5.310918E-0001  3.856601E+0000
 -7.785945E-0002  4.928756E-0001
  1.792533E+0000 -4.833928E-0001
  3.208576E+0000  1.413074E+0000
  7.530823E-0003 -7.019142E-0001
  8.114276E-0002 -2.419806E+0000
 -3.196893E-0001 -1.512295E+0000
  4.797338E-0001 -2.284430E+0000
 -7.942163E-0001 -1.997333E+0000
  7.951999E-0002 -1.896824E+0000
 -6.128520E-0002 -8.364568E-0001
 -1.558456E+0000 -2.220686E+0000
  7.623971E-0001 -1.305411E+0000
  9.863163E-0001  2.916887E-0001
  6.222003E-0001 -2.547180E-0001
 -1.084008E+0000 -1.421509E+0000
 -3.583793E-0001 -3.066232E+0000
  6.315940E-0001 -2.504359E+0000
  2.161005E-0001 -2.072064E+0000
  7.280946E-0003 -6.598751E-0001
  2.614703E-0001 -6.445211E-0001
  1.715558E+0000 -8.290595E-0001
  2.053941E+0000 -7.691587E-0001
  6.002806E-0001  1.298812E+0000
 -2.049998E+0000  9.184188E-0001
 -2.493480E-0001 -2.153439E-0001
 -4.802320E-0001  1.431961E-0002
  8.292216E-0001 -1.325287E+0000
  1.194526E+0000  1.468969E+0000
 -1.196491E+0000  1.153115E+0000
 -3.575257E+0000 -2.110851E-0001
 -1.699724E+0000  1.551294E+0000
 -1.745346E-0001  1.064106E+0000
  1.680884E+0000  2.344451E+0000
  1.772519E+0000  1.303453E+0000
  1.553599E+0000 -4.334163E-0001
  1.824901E+0000  6.367897E-0001
 -9.811842E-0001 -4.390574E-0001
 -1.144831E+0000 -1.705320E+0000
  6.032899E-0001 -6.463581E-0001
  1.258068E+0000  1.816586E-0001
  2.020487E+0000  6.254688E-0001
 -1.061541E-0001  9.679086E-0001
  3.121266E-0001  7.962630E-0002
  1.892898E+0000  3.462330E-0001
  1.401402E+0000  9.401798E-0001
 -5.128643E-0002 -1.005136E-0001
 -1.970934E+0000 -2.343126E-0001
 -1.949924E+0000  4.831759E-0002
 -7.610246E-0001 -3.104771E+0000
  1.236650E+0000 -2.263634E+0000
  3.397930E+0000  1.071297E-0003
  1.174106E+0000  4.417686E-0001
 -7.147543E-0001 -3.359876E-0001
 -1.424792E+0000 -3.837725E-0001
  9.873153E-0001 -5.216312E-0003
  1.768688E+0000 -1.427805E+0000
  3.491989E-0001 -6.541201E-0001
 -5.238940E-0001  2.329380E-0001
 -1.220872E+0000  9.730050E-0001
 -2.770935E+0000  6.757532E-0001
 -9.053280E-0001 -6.966065E-0001
  1.501528E+0000 -3.081656E-0001
  1.308697E+0000  1.174733E+0000
 -1.602320E+0000  1.763573E+0000
 -1.762350E+0000  1.921588E+0000
  4.233463E-0001  1.497323E+0000
  1.034700E+0000  1.436781E+0000
 -6.851601E-0001  1.540530E+0000
  1.137434E+0000 -3.086737E-0001
  2.845209E-0001 -1.071685E+0000
 -2.576977E+0000  6.429148E-0001
  1.155069E-0002 -5.996302E-0001
  2.287408E+0000 -5.932263E-0002
  2.044633E+0000  2.341408E-0001
 -2.060892E+0000 -1.636896E-0001
 -1.585788E+0000 -1.427677E+0000
 -9.762363E-0001  6.608531E-0001
 -3.939626E-0001 -7.446045E-0001
  1.728718E-0001 -2.405376E-0001
  1.182068E+0000 -2.133277E+0000
  9.987366E-0001 -3.443925E+0000
  1.921557E+0000 -2.232163E+0000
 -2.168851E-0001 -1.162545E+0000
 -1.472420E+0000 -1.700117E+0000
 -3.588493E-0001 -1.153139E+0000
  1.126898E-0001  6.194943E-0002
 -9.372712E-0001 -4.725963E-0001
 -1.032186E+0000 -7.373371E-0001
 -3.615250E-0001 -2.137272E+0000
  2.985068E+0000 -7.607586E-0001
  2.537239E+0000  2.035931E+0000
 -1.267190E+0000  1.066557E+0000
 -8.412668E-0001  4.574495E-0001
 -8.348949E-0001  8.652128E-0001
  7.820835E-0002  7.457632E-0001
 -5.991854E-0002 -1.266739E-0002
 -8.425043E-0002  7.751110E-0001
 -1.303264E-0001 -4.223044E-0001
  2.207791E+0000  7.322125E-0001
 -3.227949E-0001  3.253519E-0001
 -1.950361E+0000 -6.521537E-0001
 -2.368324E+0000 -2.225888E+0000
 -1.083402E+0000 -2.043343E+0000
 -1.043731E+0000  6.404761E-0001
 -1.408999E+0000 -4.303467E-0001
 -8.637678E-0001 -1.290318E+0000
  1.997337E-0001 -1.084859E+0000
  1.041116E+0000 -4.820707E-0001
 -3.354468E-0001  2.656999E+0000
 -2.632938E-0001  7.016712E-0001
 -1.066880E+0000  6.848204E-0001
 -5.614832E-0001  6.937127E-0001
  2.557951E+0000 -2.271787E-0001
 -6.523337E-0001 -1.019580E+0000
  5.909029E-0002 -4.023191E-0002
  2.288690E-0001  8.492501E-0001
  7.683686E-0001  1.506679E+0000
  1.490746E+0000  7.455274E-0001
  2.821732E+0000 -7.999972E-0001
  1.243364E+0000  5.955970E-0001
 -2.417692E-0001 -3.126322E-0001
  1.899699E-0001 -9.388853E-0001
  2.161592E-0002  1.464009E+0000
 -1.536586E+0000  3.216120E-0001
  1.339963E+0000 -7.884623E-0001
  1.559821E+0000 -9.092217E-0001
 -4.036342E-0001  7.052361E-0001
  3.206208E-0001  1.529136E+0000
  6.338682E-0001  2.243229E+0000
 -2.978141E+0000  3.130098E+0000
 -1.144157E+0000  2.811628E+0000
 -2.128098E-0001  1.275969E+0000
  1.903272E+0000 -1.276918E+0000
  3.060438E+0000 -2.873645E-0001
  5.035505E-0001  1.900295E+0000
 -6.193817E-0001 -9.661677E-0001
 -1.890389E+0000  1.142636E-0001
 -1.653780E+0000 -1.671951E+0000
  4.432173E-0001  6.309013E-0002
  1.130444E-0001  8.548328E-0001
 -1.801170E+0000 -1.513071E+0000
 -4.826660E-0001 -3.067146E+0000
 -8.470945E-0002  3.984516E-0001
 -5.663748E-0001 -1.057949E+0000
 -1.105351E+0000 -2.042995E+0000
  7.284415E-0001 -1.222893E+0000
  1.219617E+0000 -2.166041E+0000
  6.741522E-0001 -8.203054E-0001
 -6.213867E-0001  2.761844E-0002
 -3.106922E-0001  7.150720E-0002
  4.041280E-0001  1.427486E+0000
  1.950478E-0001  5.427693E-0001
 -6.929698E-0001  1.793912E+0000
 -1.114478E+0000  2.341596E+0000
 -7.325599E-0001  9.492055E-0001
 -9.880113E-0001  7.382810E-0001
  4.990642E-0001  8.826608E-0001
 -3.702728E-0001  1.543617E+0000
  3.782307E-0001 -1.227522E+0000
  1.706523E+0000 -9.821112E-0001
  8.274057E-0002 -1.862879E-0001
  1.383952E-0001  6.953982E-0002
  5.742725E-0002  6.420604E-0001
  2.034457E-0001  2.489280E-0001
 -6.605113E-0001 -8.138061E-0001
 -6.763424E-0002  4.448749E-0001
  4.690852E-0001  1.474167E-0001
  1.272535E+0000 -2.972817E-0001
 -2.554624E-0001  1.230800E+0000
 -1.376910E+0000  5.779303E-0001
 -2.949510E-0001  7.689917E-0001
  1.801106E-0001  8.025243E-0001
 -3.844594E-0001  1.326917E+0000
 -7.751575E-0001 -3.102544E-0001
 -8.637268E-0001 -1.302262E-0002
  5.497391E-0001 -3.619499E-0001
 -7.478241E-0001 -6.063470E-0001
 -1.635359E-0001 -2.783028E-0001
 -1.997501E-0001 -2.155955E-0001
  1.276531E+0000 -4.818073E-0001
 -7.221983E-0001 -1.478007E+0000
 -1.765518E+0000 -2.383640E+0000
 -6.071453E-0001 -6.717779E-0001
  1.203973E+0000  7.617845E-0001
  2.453272E+0000  1.049264E+0000
  1.858948E+0000  1.526951E+0000
  5.667196E-0002  1.224475E+0000
  3.233649E-0002 -8.931597E-0001
 -1.710416E+0000 -2.246873E+0000
 -9.595622E-0001  1.117103E+0000
 -1.275773E+0000  3.026606E-0002
 -6.007827E-0001  3.510880E-0001
  9.304253E-0001 -2.526301E-0001
  1.883441E+0000 -4.104995E-0001
  1.274024E+0000 -3.074157E-0001
 -1.029653E+0000 -2.414829E+0000
 -1.975763E+0000 -1.853877E+0000
  4.308656E-0001 -2.715483E+0000
  4.655116E+0000 -1.548550E+0000
  1.749510E+0000 -1.373711E+0000
 -8.405979E-0001  2.548287E-0001
 -3.020329E+0000 -4.337004E-0001
 -8.093043E-0001 -6.561734E-0002
 -6.102709E-0001  1.421959E+0000
  3.016170E-0001  1.401347E+0000
  8.400903E-0001 -7.226037E-0001
  4.636095E+0000  3.548005E-0001
  9.094090E-0001  8.307843E-0001
 -1.072181E+0000 -2.171435E-0001
  2.056298E-0001  1.786815E+0000
 -1.610092E-0001  1.610264E+0000
 -5.144958E-0001 -4.674924E-0001
  6.464226E-0001  9.729655E-0001
 -7.105213E-0001 -2.246473E-0001
  1.053944E+0000 -1.672607E+0000
  5.656969E-0001  3.163162E-0002
 -5.987308E-0001 -5.986444E-0001
  1.755063E-0001  3.032951E-0001
  1.342705E-0001  8.176907E-0001
  1.225260E+0000  1.295949E+0000
  9.089196E-0001 -5.411915E-0001
 -1.487712E+0000 -1.438530E+0000
 -8.812310E-0001  2.517052E-0001
  5.995504E-0001  1.485526E+0000
  8.350674E-0001  9.308373E-0001
  2.767703E-0001  2.389860E+0000
 -2.282504E+0000  2.960558E+0000
 -2.571277E+0000 -6.338240E-0001
  2.245591E-0001 -1.093144E+0000
  3.108052E+0000  4.220463E-0001
  2.706531E+0000 -2.930510E-0002
  2.010887E+0000 -3.825981E-0001
 -1.791907E-0001  2.219069E-0001
 -1.633868E-0001 -9.132108E-0001
  1.328754E+0000  5.109213E-0001
 -8.127873E-0001 -7.251757E-0001
 -3.237082E-0001  1.744601E+0000
  7.693979E-0001  1.762598E+0000
  1.697778E+0000  6.596545E-0001
  8.122485E-0001 -8.481427E-0001
 -1.260811E+0000 -3.307997E-0001
 -9.608447E-0001 -1.529199E+0000
  8.369921E-0001 -2.111098E+0000
  1.903424E+0000 -2.398264E-0001
  1.615642E+0000  5.758972E-0001
 -6.863682E-0001  8.524140E-0001
 -1.017915E+0000  5.349030E-0001
  2.258428E+0000  1.990011E-0001
  1.087937E-0001 -1.003960E+0000
 -1.847927E+0000 -1.278543E+0000
 -2.204376E+0000 -1.790909E+0000
  7.498425E-0001 -1.088809E+0000
  6.890555E-0002 -5.045516E-0001
 -1.753582E+0000  5.775028E-0001
 -7.263870E-0001 -2.664002E+0000
  4.441863E-0001 -1.054645E+0000
  1.532615E+0000  1.143507E+0000
  5.361231E-0001  1.992053E+0000
  1.546456E-0001  1.876406E+0000
  1.148233E+0000  3.736197E-0001
 -2.303332E-0001  1.310467E+0000
 -5.290391E-0001  5.449279E-0001
 -3.804075E-0001  4.327787E-0002
  2.972831E-0001  7.001065E-0001
 -1.043888E+0000 -1.048651E+0000
 -1.607795E-0001 -3.335807E-0001
 -2.850896E+0000 -6.772047E-0001
 -1.440600E+0000 -5.815538E-0001
  1.393317E+0000 -9.259815E-0001
 -1.829551E-0001 -1.606742E-0001
 -4.427922E-0001 -4.044186E-0001
 -2.764870E+0000 -1.807978E+0000
 -1.967406E+0000 -1.178862E+0000
  8.806555E-0001 -1.367924E+0000
  2.969012E+0000 -1.917785E+0000
  3.067385E+0000  1.876091E-0002
 -1.234175E+0000  9.749555E-0002
 -1.293279E+0000 -2.429975E+0000
  2.564423E+0000 -3.263545E+0000
  3.235316E-0001 -1.109889E+0000
 -1.362198E-0001  2.650936E-0001
 -1.971084E+0000 -7.911946E-0001
 -1.894233E+0000  1.392440E+0000
 -4.387290E-0001  4.692733E-0001
  1.921810E-0001  8.137362E-0001
  1.691335E-0001  6.057733E-0001
 -6.339938E-0001 -3.256776E-0001
 -3.083227E+0000  5.996602E-0001
 -4.593659E+0000  6.617410E-0001
 -2.462567E-0001 -4.214318E-0001
  3.787591E+0000  4.832214E-0001
  1.301671E+0000  1.205363E+0000
 -1.195780E+0000  2.015025E+0000
 -3.610115E+0000 -2.883233E-0001
 -1.290369E+0000 -5.257365E-0001
  2.066450E+0000 -3.653097E-0001
  1.078876E+0000 -4.103065E-0001
  6.746051E-0001 -6.127761E-0001
 -4.089910E-0001  4.560205E-0001
 -2.624614E-0001 -4.803969E-0001
  1.399189E+0000 -2.459483E-0001
  1.344853E+0000  4.516686E-0001
 -6.479961E-0001  1.223497E-0001
 -8.007330E-0001  1.543889E+0000
 -8.687899E-0001  5.516096E-0001
 -4.768231E-0001  1.455378E+0000
 -1.130035E+0000  8.234800E-0002
 -1.287672E+0000  6.431137E-0001
 -3.238910E-0001  7.273336E-0001
  7.329582E-0001  8.626933E-0001
  5.204051E-0001 -1.239360E-0001
  2.259026E+0000 -1.029701E+0000
  2.732443E-0002  6.080630E-0001
 -5.452411E-0001 -2.862576E-0001
 -1.303689E+0000  7.530152E-0001
 -8.104736E-0001 -3.077349E-0001
 -8.329952E-0002  1.878327E+0000
  8.622483E-0001  1.399222E+0000
 -8.669905E-0001  3.585085E-0001
 -3.501401E-0001  2.572661E-0001
 -2.691871E+0000  1.859374E+0000
 -3.274010E+0000  7.846049E-0001
  2.988718E+0000 -5.408501E-0001
  2.590197E+0000  3.248670E-0001
  1.398714E-0001  4.452954E-0001
 -2.545536E+0000  6.003840E-0002
 -2.615789E+0000  3.362924E-0001
  1.236558E+0000  6.262078E-0001
  2.409377E+0000  7.486937E-0001
 -8.959731E-0002 -1.153714E+0000
  7.002554E-0001  8.242255E-0002
 -1.229411E+0000  1.657911E+0000
 -1.232944E+0000  1.497697E+0000
 -1.129182E+0000  8.046404E-0001
  7.622455E-0001  2.436445E+0000
 -3.020497E-0001 -1.201231E-0001
  4.123513E-0001 -6.900857E-0001
 -7.831520E-0001  6.974982E-0001
 -5.607170E-0001 -2.609867E-0001
 -2.550098E+0000 -4.302289E-0001
 -1.231937E+0000 -6.568845E-0002
  4.293679E-0001 -1.993803E-0001
  1.279709E+0000 -8.296905E-0001
  9.142395E-0001 -1.563701E+0000
 -1.444787E-0001 -2.380508E-0001
 -2.139255E-0001  6.270470E-0001
 -2.479038E+0000  1.978465E+0000
 -1.073211E+0000 -9.667676E-0001
  1.962537E+0000 -6.831648E-0001
  3.468407E+0000  2.691443E-0001
 -2.519825E+0000  3.796950E+0000
 -2.674528E+0000  1.548856E+0000
  5.132614E-0002  1.227941E+0000
  9.773657E-0001 -6.481292E-0001
  3.452095E-0001  5.037069E-0002
 -2.370955E+0000 -5.396160E-0001
 -1.762362E+0000  6.873391E-0001
 -5.435389E-0001  8.488163E-0001
  1.859925E+0000 -5.468592E-0001
  1.931287E+0000  1.011322E+0000
  1.235851E+0000 -1.761167E-0001
  1.053157E-0001 -3.885724E-0001
  6.175065E-0001 -3.600959E-0001
 -1.693296E-0001  1.927094E+0000
 -1.272165E+0000  5.503873E-0001
 -1.617533E+0000  2.217131E-0001
 -1.122473E-0001  7.827150E-0001
  1.704313E+0000 -7.363542E-0001
  2.951600E-0001 -6.770146E-0001
 -1.295137E+0000 -2.907361E-0001
 -6.358538E-0001 -2.072966E+0000
 -1.609882E+0000 -9.496013E-0001
 -3.954389E-0003  2.388452E-0001
 -1.098524E+0000  1.179124E+0000
 -2.284670E-0001  1.516962E+0000
  3.906224E+0000  4.681885E-0001
  6.198546E-0001  7.746336E-0002
 -4.515434E-0001  1.944282E+0000
 -9.541061E-0001  2.052624E+0000
 -8.029943E-0001  6.622783E-0001
  8.204070E-0001  3.930052E-0002
  7.017176E-0001  2.500658E-0001
 -7.868225E-0001 -1.475449E-0001
 -5.995490E-0001  3.433062E-0002
 -5.865716E-0002  1.496164E+0000
 -5.444257E-0001 -1.291151E+0000
  1.818964E-0001 -7.713896E-0001
 -2.157220E+0000  3.452897E-0001
  7.552157E-0001 -3.482873E-0001
 -1.134623E+0000 -1.965414E+0000
 -1.142818E-0001  2.259156E-0001
  2.471510E+0000  1.756336E-0001
  2.623496E-0001 -1.237563E+0000
 -5.252452E-0002 -3.588795E+0000
  3.757410E-0001 -4.412727E+0000
  1.928963E+0000 -2.216842E+0000
  1.612487E+0000  2.161134E-0001
 -1.837414E+0000  1.257054E-0002
 -2.651813E+0000 -9.041111E-0001
 -2.791443E-0001  9.595331E-0001
  3.336881E+0000  2.495609E+0000
  4.624518E-0001  3.606033E-0001
 -6.962012E-0001 -4.459378E-0002
  1.085197E+0000 -1.210583E+0000
  1.165286E+0000 -2.351401E-0002
  5.549183E-0001  2.816732E-0001
  1.035801E+0000 -1.748997E+0000
 -1.857549E-0002 -2.251958E+0000
  1.092059E+0000 -1.082636E+0000
 -1.148290E+0000 -2.404429E+0000
 -9.757151E-0002 -4.647333E-0001
  1.297004E+0000  5.146103E-0001
 -3.372523E-0001  7.768631E-0001
 -3.303755E-0001  1.757662E-0001
  2.133971E+0000  1.011485E+0000
  1.925458E+0000  4.759695E-0001
  2.509020E-0001  2.368137E-0001
 -5.462398E-0001  2.382834E+0000
 -3.117003E+0000 -2.489606E-0001
  7.812622E-0001 -4.057746E-0001
 -1.291268E-0001  2.630821E+0000
  3.146644E-0001  2.314038E+0000
 -2.078213E+0000  4.270560E-0002
  2.107809E+0000 -2.602177E+0000
  2.901799E+0000 -2.461360E+0000
  4.830473E-0001 -1.452701E+0000
 -2.876871E+0000 -1.296852E+0000
 -3.679480E+0000 -1.782052E+0000
  1.013869E+0000 -1.570628E+0000
  1.248657E+0000 -9.415637E-0001
  2.623051E-0001  5.024158E-0001
 -4.317088E+0000 -9.615671E-0001
 -4.581709E+0000 -8.019209E-0001
  1.844349E-0001 -3.948903E-0001
 -9.465707E-0001 -1.564270E-0001
 -2.415950E-0001  3.391190E-0001
  6.579571E-0001  8.403577E-0001
  5.247024E-0001 -1.061092E+0000
  4.327543E-0001 -1.973598E+0000
  9.822935E-0001 -3.027543E+0000
 -2.402202E-0001 -2.851115E+0000
 -6.939628E-0001 -2.486828E+0000
  2.376427E-0001  4.321030E-0001
 -3.152632E-0001  8.161207E-0001
 -7.748917E-0001  1.251897E+0000
 -8.448074E-0001  5.101698E-0001
 -6.310794E-0001 -3.532522E-0001
  7.937307E-0001 -2.137562E+0000
 -1.057747E-0001 -1.106290E+0000
  4.269865E-0001 -6.358302E-0001
  2.655523E+0000 -9.981599E-0001
  1.546592E+0000 -1.052377E+0000
 -2.197651E-0001 -1.160766E+0000
 -1.323604E+0000 -6.067540E-0001
  6.450305E-0001  7.541708E-0001
  2.532181E+0000  6.947681E-0001
  4.289966E-0001  6.810334E-0001
 -2.113652E+0000 -5.652735E-0001
  1.899207E+0000  3.980970E-0002
  1.241799E+0000  3.311154E-0002
  1.386616E+0000 -2.648718E-0001
 -9.786512E-0001 -2.341467E+0000
 -4.630356E-0001 -7.699449E-0001
  1.197237E+0000 -1.437439E+0000
  6.563550E-0001 -6.207814E-0001
  3.106904E-0001 -1.412049E+0000
 -4.687495E-0001 -1.053173E+0000
 -5.066036E-0001 -1.395498E+0000
 -4.312119E-0001 -2.796739E-0001
 -2.279932E+0000 -6.012108E-0001
  6.374117E-0001  2.695672E-0001
  2.952717E-0001  5.630457E-0001
  4.269937E-0001 -1.088271E+0000
  8.882308E-0001 -2.737742E+0000
 -1.365240E+0000 -3.889920E-0001
 -4.734644E-0001 -5.793963E-0001
  1.809485E-0001 -7.415631E-0001
  5.498416E-0001  1.730662E-0002
 -6.388578E-0002  1.076360E+0000
  1.006108E+0000  1.302803E+0000
  3.500404E-0001  3.409066E-0001
 -4.814295E-0001  9.746032E-0001
 -1.138369E-0001 -4.623962E-0001
  4.173561E-0001 -1.943563E-0001
  5.787550E-0001 -2.429418E+0000
  7.694464E-0001  4.700711E-0001
 -6.075506E-0001  7.243371E-0001
  1.799229E+0000 -1.556842E+0000
  4.154984E-0001  3.696044E-0001
 -1.718133E+0000  9.463408E-0002
 -8.745628E-0001 -1.322086E+0000
 -1.645293E+0000 -9.044717E-0001
  4.653619E-0001 -5.197525E-0001
  1.288670E+0000 -4.008139E-0001
 -2.606468E-0002  7.371648E-0002
 -9.666720E-0001  3.900938E-0001
  2.083478E-0001  3.926014E-0001
  1.132122E+0000  1.647006E+0000
 -5.667391E-0001  9.312370E-0001
  8.319835E-0001 -1.263409E+0000
  4.831312E-0001 -2.469361E+0000
  7.026265E-0001 -9.023228E-0001
 -1.376252E+0000 -8.217155E-0001
 -1.139406E+0000 -1.415631E+0000
 -1.040819E-0001 -8.589907E-0002
  5.095024E-0001 -1.204473E+0000
  1.616466E+0000 -6.116485E-0001
  1.102505E+0000  1.767948E+0000
 -1.176971E+0000  1.633780E+0000
 -5.485528E-0001  3.403631E-0001
  3.091580E-0001 -9.631002E-0001
  7.894405E-0001  1.479239E+0000
  5.662304E-0001  7.061471E-0001
  2.115175E-0001 -9.675799E-0002
 -5.418038E-0001  5.241948E-0001
  2.691329E-0001 -3.982119E-0001
  1.460534E+0000  2.412055E-0001
  2.566075E-0001 -1.069864E+0000
  1.231290E-0001 -2.197147E+0000
 -1.829600E+0000 -1.396872E+0000
 -4.184028E+0000  1.581445E+0000
 -1.756871E+0000  3.360235E-0001
  1.271357E+0000 -3.398799E-0001
  2.619597E+0000  1.303870E+0000
 -9.380401E-0001  1.390943E+0000
 -2.540197E+0000  2.179157E+0000
 -4.268689E-0001  1.710562E+0000
  6.599316E-0001  1.429014E+0000
  9.149264E-0001  2.756734E+0000
  2.108427E+0000  1.917512E+0000
 -7.116307E-0003  8.855728E-0001
 -1.042897E+0000  8.467474E-0001
  7.362844E-0001  3.644777E-0001
  5.952380E-0001  1.706088E+0000
 -6.666512E-0001  8.599537E-0001
 -4.810557E-0002  3.005037E+0000
  1.197048E+0000  1.086767E+0000
  1.374199E+0000  3.132474E-0001
  2.323225E+0000  6.028719E-0001
  8.044883E-0001  5.624875E-0001
  4.307857E-0001  1.654606E+0000
 -2.852429E+0000  2.379506E+0000
 -1.262304E+0000  9.452366E-0001
  1.814345E+0000  8.540956E-0002
  1.441799E+0000  9.783488E-0001
  7.982643E-0001  2.742256E+0000
 -1.555401E+0000  1.385561E+0000
 -2.228564E+0000 -1.101382E+0000
  1.428866E-0001 -8.399284E-0002
  5.400819E-0001 -6.382072E-0001
  8.514759E-0001 -1.687892E+0000
  1.162315E+0000 -2.356729E+0000
 -1.050590E+0000 -2.579944E-0001
 -1.428924E+0000 -1.348265E+0000
 -2.954326E-0001 -5.136031E-0001
 -4.338137E-0001 -1.491422E+0000
 -8.300829E-0001  1.391477E+0000
 -1.069811E+0000  2.463932E+0000
 -2.034176E-0001  1.578098E+0000
  8.703998E-0002  7.541551E-0001
  1.097406E+0000 -7.337958E-0001
 -5.549780E-0001 -2.438140E+0000
 -4.949811E-0001 -6.348719E-0001
 -2.736615E-0001 -2.096797E+0000
  3.709400E-0001 -5.738744E-0001
  3.161366E-0001  2.648132E-0001
  3.801739E-0002 -4.801414E-0001
 -2.689011E-0001 -2.350443E-0002
 -1.275806E+0000  1.390491E+0000
  1.078395E+0000  2.256900E-0001
  9.041588E-0001  1.122340E+0000
 -2.840256E+0000 -1.330399E+0000
  2.129890E-0001 -1.712197E+0000
  1.128148E+0000 -5.521271E-0001
  2.329003E+0000  1.368008E+0000
 -2.989526E-0001  7.631948E-0001
 -8.416219E-0001 -1.471773E+0000
  3.747270E-0001 -5.781832E-0002
  1.611890E+0000 -6.935189E-0001
  1.477045E+0000  2.060434E-0001
 -7.602990E-0001  1.214575E+0000
 -2.987970E-0001 -1.698856E+0000
 -1.275921E-0001 -7.469168E-0001
  9.711521E-0001 -2.054946E+0000
  8.189729E-0001 -2.152378E+0000
 -3.476053E-0001 -1.613524E+0000
  3.792028E-0001 -2.820832E-0001
  5.700072E-0002  2.840228E-0001
 -2.308548E+0000  9.146603E-0001
 -2.150730E-0001 -8.558171E-0001
  1.848063E+0000 -8.053445E-0001
  3.446195E+0000 -1.203712E+0000
 -3.120746E-0001 -8.517132E-0001
 -7.377661E-0001 -1.089056E+0000
 -6.229625E-0001 -7.495117E-0001
  7.769809E-0001 -1.411113E+0000
  6.145921E-0001 -2.309957E+0000
  5.459470E-0001 -4.230006E-0001
  2.947459E+0000  9.877138E-0001
  1.003303E+0000 -1.565543E-0002
  3.201489E-0001 -6.919791E-0001
  3.561499E-0001  2.450075E-0001
  2.347168E+0000  7.581013E-0001
 -4.098985E-0001  7.385938E-0001
 -3.094803E+0000  2.101704E+0000
 -2.289832E+0000  2.537865E+0000
 -1.308167E+0000 -6.989975E-0002
  2.320648E-0001  3.155033E-0001
  5.920427E-0002  1.124064E+0000
 -1.334018E+0000  5.536072E-0001
  1.769993E-0001 -1.343724E-0001
 -5.289502E-0001 -5.442316E-0001
 -8.524252E-0001 -1.091656E+0000
  1.174261E+0000 -6.907516E-0001
  9.625854E-0001 -1.392941E+0000
 -2.636669E+0000  3.902513E-0001
 -1.060896E+0000  1.860734E+0000
 -6.136145E-0001  1.670114E+0000
 -2.038093E-0002  4.185201E+0000
 -5.149421E-0001  3.490397E+0000
 -9.553973E-0001  1.877798E+0000
 -7.243413E-0001  1.535020E+0000
  1.226795E+0000 -1.557513E-0001
  2.020519E+0000 -1.403518E+0000
  2.882371E-0001 -2.185311E-0001
 -3.509904E-0001 -1.365919E-0001
 -1.810088E+0000 -1.096403E+0000
  2.530258E-0001  4.628954E-0001
  1.234181E+0000  8.588812E-0002
  1.441498E+0000 -1.065786E+0000
  7.518225E-0001 -1.305181E+0000
 -1.685295E-0001 -2.315711E+0000
 -6.936282E-0001 -1.080205E+0000
 -4.564195E-0001 -1.730660E-0001
 -1.559943E+0000  1.614770E+0000
 -1.467215E+0000  1.094072E+0000
 -2.479265E-0001  5.486707E-0001
  1.752601E+0000  7.626964E-0001
 -1.271650E+0000 -9.197901E-0001
  3.483295E-0001 -1.144765E+0000
  1.209612E+0000  9.199001E-0001
 -1.204386E-0001  1.746898E+0000
 -1.182302E+0000  2.178120E+0000
 -1.460727E+0000  5.976734E-0001
 -4.816309E-0001 -9.061174E-0001
 -1.253953E-0001 -9.523582E-0001
 -1.588036E+0000 -2.317334E+0000
  2.262096E+0000 -1.705813E-0001
  5.091642E-0001  1.681023E+0000
 -1.424097E+0000  8.005884E-0001
  2.954378E-0001 -7.808444E-0001
  3.076418E+0000  8.834777E-0001
  3.073512E-0001  1.811626E+0000
  1.120351E+0000 -3.353965E-0001
 -1.358322E+0000  9.670634E-0001
 -1.306958E+0000  7.376516E-0001
 -7.773512E-0001  8.574376E-0002
 -4.888278E-0001 -2.630696E-0001
 -7.264306E-0001 -1.443069E+0000
  9.017915E-0001 -9.462419E-0001
 -1.701801E-0001 -5.153866E-0001
 -1.429977E+0000  6.050604E-0003
 -1.962660E+0000  4.077786E-0001
 -3.441088E-0001 -1.081313E+0000
  1.808503E+0000  1.982595E-0001
 -5.435944E-0001  1.911742E+0000
 -1.354267E+0000  2.427612E+0000
 -1.730737E+0000  3.415494E+0000
 -9.861454E-0001  2.253676E+0000
  1.342587E+0000  2.907991E+0000
 -7.103914E-0001  7.709996E-0001
  1.915487E-0001 -9.105165E-0001
  1.176904E+0000  4.550570E-0001
  6.706799E-0001 -1.055350E-0001
  1.201077E-0001 -8.889341E-0001
 -4.591890E-0001 -2.390072E+0000
  4.713733E-0001  4.030040E-0001
 -8.246210E-0001  3.078054E+0000
 -1.344955E+0000  5.630915E-0001
  1.522622E-0001 -2.334701E-0001
  3.414807E+0000  9.381178E-0001
  2.913915E-0001  2.301752E+0000
 -2.648190E+0000  2.818440E+0000
 -1.268422E+0000  1.967061E+0000
  5.012305E-0001  2.049165E+0000
  5.403574E-0001  2.618094E+0000
 -8.211383E-0001  2.020090E-0001
 -5.488900E-0001  8.249551E-0001
  5.605398E-0001  2.077556E+0000
  1.207504E+0000 -1.130019E-0001
  2.545085E+0000  3.726013E-0001
  5.465718E-0002 -6.891480E-0001
 -6.048236E-0002 -9.658027E-0001
  2.100736E+0000 -1.320862E+0000
  1.073137E+0000 -7.395317E-0001
 -2.128368E+0000 -1.234339E+0000
 -9.325871E-0001  1.434841E-0001
  1.280347E+0000 -5.858745E-0001
  3.546533E+0000 -1.654391E-0002
 -3.343462E-0001 -5.833561E-0001
  1.108642E+0000 -1.497695E+0000
  5.572966E-0001 -2.495004E+0000
 -6.078624E-0001 -1.039110E+0000
 -1.287859E+0000  2.350829E-0002
  1.067357E+0000 -6.799490E-0001
  9.228539E-0001 -1.296697E-0001
 -1.013578E+0000 -4.125750E-0001
 -8.941760E-0001 -4.865195E-0001
  5.895289E-0001  3.277068E-0001
 -1.186073E+0000  2.012995E-0001
 -2.893823E+0000 -3.444210E-0001
  9.987248E-0001 -1.382363E-0001
  3.211511E+0000  6.210341E-0002
  5.017623E-0001  1.531644E+0000
 -2.150047E+0000 -3.162978E-0001
  1.046005E+0000  7.702338E-0001
 -1.325208E+0000 -7.191252E-0002
 -1.411556E+0000  5.362467E-0002
 -4.627008E-0002 -1.079405E+0000
 -6.794550E-0001 -1.421281E+0000
  2.881491E+0000 -2.897665E+0000
 -1.046579E-0001  1.045024E+0000
 -2.489301E+0000  1.098828E+0000
 -2.423867E+0000  7.731402E-0001
  1.991785E-0001  3.464527E-0001
  6.136933E-0001  1.301145E+0000
 -3.757930E-0001  1.284468E+0000
 -2.842876E-0002  6.234719E-0001
 -1.607225E-0001 -1.191206E+0000
  8.939358E-0001  2.802924E-0001
  2.378741E-0001  1.546822E+0000
 -1.868751E+0000  9.038866E-0001
 -4.391154E-0001 -1.175334E+0000
  7.557463E-0001 -1.542660E+0000
  2.019041E-0001  8.841782E-0001
 -5.686664E-0001  1.580109E+0000
 -1.555717E+0000  1.310470E+0000
 -1.881824E-0001  5.060285E-0001
  4.545276E-0001  4.910057E-0001
 -2.203007E-0001 -1.716220E+0000
  1.669460E-0001 -1.273568E-0001
 -6.300707E-0001 -4.002670E-0001
  2.005944E+0000  3.563749E-0001
  2.195441E+0000 -3.297618E-0001
 -9.087349E-0002 -8.575723E-0001
 -3.683557E-0001 -7.238679E-0001
  6.890563E-0001 -8.820966E-0001
  7.801658E-0001  1.347762E+0000
 -1.049119E+0000  6.716080E-0001
  1.610629E+0000 -9.143849E-0001
  2.272169E+0000  5.425217E-0001
 -6.283477E-0001 -2.417450E-0002
 -9.262338E-0001 -6.499969E-0001
 -3.818895E-0001  5.012539E-0001
 -3.200404E-0001  2.743762E-0003
 -1.988285E+0000 -5.183454E-0001
 -1.201668E+0000 -1.355524E+0000
  2.015599E+0000 -1.324599E+0000
  3.457878E+0000 -2.874662E-0001
  9.364311E-0001  2.464839E+0000
 -1.834450E+0000  8.040421E-0001
  7.463436E-0001 -1.059222E+0000
  9.498416E-0001 -1.016643E+0000
  2.070449E+0000  5.865687E-0001
 -1.588816E+0000  2.684867E+0000
 -1.714857E+0000  5.141720E-0001
  1.170565E+0000 -2.031826E+0000
  2.411001E+0000 -1.423190E+0000
  1.139417E+0000 -1.364746E-0002
 -1.472240E+0000 -2.372690E+0000
  5.109604E-0001 -1.700575E+0000
  1.128086E-0001 -9.457349E-0001
 -3.814624E-0001  9.645024E-0001
 -2.616230E+0000  8.502920E-0001
  1.474667E+0000 -1.999327E+0000
  5.323413E+0000  1.944810E+0000
  1.501983E+0000  3.617348E+0000
 -2.210207E+0000  5.192106E-0001
 -1.514671E+0000  1.246189E+0000
 -8.393804E-0001  5.832978E-0001
  2.325703E+0000 -1.049495E+0000
  8.112025E-0001  1.634987E-0002
 -2.090542E+0000 -3.419230E-0001
 -1.778064E+0000 -6.087544E-0001
  1.093233E+0000 -1.163443E+0000
  6.573637E-0001 -9.781450E-0001
 -1.194947E+0000 -1.715829E+0000
  8.349247E-0001 -1.752208E+0000
  1.240054E+0000 -8.466209E-0001
  9.609675E-0001 -1.939120E+0000
 -8.919165E-0001 -2.112782E+0000
  5.794762E-0001 -1.884167E+0000
  2.254323E-0001 -7.323972E-0001
 -1.746996E+0000  1.107007E+0000
 -1.066606E+0000 -3.054345E-0001
  1.736468E+0000 -7.878599E-0001
  1.895378E+0000 -1.011301E+0000
 -9.967849E-0001 -3.787215E-0001
 -3.354199E-0001 -1.584745E+0000
 -2.473448E-0001 -7.096269E-0002
  6.677016E-0001  1.525927E+0000
  7.126484E-0001  2.273730E+0000
 -1.145797E+0000  2.074870E+0000
 -3.392488E-0001 -1.886750E-0001
  7.672356E-0001  7.517973E-0001
  2.566964E+0000  9.648722E-0001
  4.336975E-0002  1.205910E+0000
 -3.436940E-0001  2.458453E-0001
  6.259532E-0001  2.402756E-0001
  1.354050E+0000 -1.483350E+0000
  1.550253E+0000  6.980650E-0001
 -9.763689E-0001  1.412840E+0000
 -1.013774E+0000 -4.637201E-0001
 -1.442035E+0000  6.017103E-0001
  2.091415E-0001  1.479756E+0000
 -2.285840E-0001 -1.391989E-0001
 -6.429328E-0001 -1.459951E-0002
  7.264618E-0002 -3.412999E-0001
  6.871411E-0001  5.708489E-0001
  8.821197E-0001 -3.533844E-0001
 -1.387024E-0002 -1.353591E+0000
 -9.744889E-0001  1.891031E-0001
 -1.054587E+0000  1.118435E+0000
  4.258266E-0002  7.595413E-0001
 -2.669444E-0001 -8.194362E-0002
 -1.587245E-0001 -1.361872E+0000
  9.741478E-0001 -2.732578E+0000
 -1.869368E+0000 -1.231644E+0000
 -3.291127E+0000 -6.351634E-0001
 -2.526200E-0001 -4.730251E-0001
  6.053168E-0001  1.487951E-0002
 -3.093010E+0000  6.317093E-0001
 -5.928700E-0001 -3.015581E-0001
  1.795060E+0000 -4.270264E-0001
  5.925423E-0001  3.007785E-0001
 -9.031375E-0001  1.445604E-0001
 -1.330624E+0000 -1.651734E+0000
  2.421497E+0000 -1.579037E+0000
  1.996363E+0000  1.261811E+0000
 -6.141862E-0002  2.672818E-0001
 -2.292981E+0000  6.900048E-0001
 -6.222809E-0001  3.974567E-0001
 -9.452502E-0001  9.508885E-0001
  1.593824E+0000 -2.563802E-0001
  3.165840E+0000 -1.031600E+0000
 -9.696172E-0001 -2.776478E+0000
 -9.003818E-0001 -1.820897E+0000
 -2.517858E+0000 -6.994171E-0001
 -1.220357E+0000 -2.855369E-0001
  5.765662E-0001 -4.890707E-0001
  4.364833E-0001  1.077767E+0000
 -1.071087E+0000  3.384393E+0000
  3.389626E-0002  1.267700E+0000
  3.094818E-0001  6.339145E-0001
 -5.152107E-0001 -7.145561E-0001
  1.305489E+0000  2.701111E-0001
  3.606607E-0001  1.370930E+0000
  1.187521E+0000  1.750081E+0000
 -1.903612E-0001  1.626254E+0000
  2.562349E-0001  1.016034E+0000
 -3.884331E-0001  3.124493E-0001
  1.189110E-0001  1.000041E+0000
  1.813437E+0000  5.859269E-0001
 -3.347288E-0001 -7.805370E-0001
 -2.012669E-0001  9.454517E-0002
 -1.888701E+0000  7.506480E-0002
 -2.625653E-0001 -4.114671E-0001
  1.967886E+0000  5.686038E-0002
  2.732389E-0001  3.363615E-0001
 -1.490576E+0000 -1.306727E+0000
  8.892709E-0001 -1.388993E+0000
  2.536944E+0000 -8.295873E-0001
  1.226334E+0000 -1.686494E+0000
  1.102400E+0000 -1.569917E+0000
 -3.064025E+0000 -7.299275E-0001
  2.962078E-0001 -3.109377E+0000
  2.418437E+0000  3.528953E-0001
  4.136702E-0001  1.560304E+0000
 -6.459297E-0001  1.665412E+0000
 -9.208791E-0001  1.411503E+0000
 -1.626280E+0000  1.127483E+0000
  7.981701E-0001  8.890214E-0001
  1.848564E+0000  1.471166E+0000
 -8.710324E-0001  5.681373E-0001
 -7.196772E-0001 -6.756751E-0001
  5.810055E-0002  1.094238E+0000
 -5.551672E-0001  1.649907E-0001
 -8.441961E-0001  4.712053E-0001
 -4.334670E-0001 -5.549943E-0001
 -4.466141E-0001  1.394195E+0000
 -2.132847E+0000  9.538447E-0001
 -1.590317E+0000  5.784795E-0002
 -3.727524E-0001 -1.067717E+0000
 -1.628638E+0000  4.449765E-0002
 -1.610016E+0000 -4.969322E-0001
  4.940460E-0001 -2.169922E+0000
  7.327789E-0001  2.253566E+0000
 -6.176237E-0001  1.700620E+0000
 -1.308520E-0001 -1.057610E+0000
  1.794725E+0000 -5.662727E-0001
  7.514135E-0001  2.251442E-0002
  3.818359E-0002 -7.898819E-0001
  1.790298E+0000  1.152530E+0000
  5.408231E-0001  2.294465E+0000
 -8.233896E-0001  1.267393E+0000
  1.581940E-0001 -1.023877E+0000
  3.358458E+0000 -8.933859E-0001
 -1.747250E-0001  7.153894E-0001
 -1.427078E+0000 -5.386859E-0001
  1.382870E+0000 -1.382897E+0000
  1.276478E+0000 -1.763299E-0001
  1.044614E+0000 -5.220631E-0001
  9.320191E-0002  7.604809E-0001
  5.458811E-0001  1.404592E+0000
  1.113296E+0000 -1.223542E-0001
  2.180071E-0001  1.914177E+0000
 -1.213657E+0000 -4.226076E-0001
 -4.945416E-0001  1.448237E-0001
  1.183036E+0000  1.510328E+0000
  2.962701E-0001  4.353788E-0001
 -5.011393E-0001 -5.035038E-0003
 -1.057430E+0000 -1.440922E+0000
  1.059871E+0000 -1.478504E+0000
 -9.425140E-0001 -6.296274E-0001
  4.813538E-0001 -2.163955E+0000
  3.260988E+0000  1.143352E+0000
 -1.282358E+0000  3.261146E+0000
 -2.811839E+0000  1.741007E+0000
  1.201584E-0001 -4.583789E-0001
  2.985802E+0000  3.452597E-0001
  3.225201E+0000  1.196273E+0000
  7.005157E-0001  6.876051E-0001
 -1.452087E+0000  8.457865E-0001
 -3.665295E-0001 -7.147802E-0001
  1.416492E+0000 -1.184754E+0000
 -7.392083E-0001 -2.742467E-0001
 -3.990624E+0000  1.569820E+0000
 -3.889727E+0000 -7.984408E-0001
  1.028304E+0000  4.322467E-0001
  1.640045E+0000  4.678048E-0001
  2.011421E+0000  5.687874E-0001
  1.483333E+0000  1.989544E+0000
 -7.090240E-0001 -5.942434E-0002
 -1.470010E+0000 -9.757511E-0001
 -9.477782E-0001  1.166307E-0001
 -1.920338E-0001  1.709589E+0000
 -4.769215E-0001  1.412787E+0000
  2.495074E+0000 -3.376523E-0001
  6.339482E-0001  5.411129E-0001
 -2.557478E+0000 -7.134784E-0002
 -8.773113E-0001  5.490596E-0002
 -4.730500E-0002 -1.366319E+0000
 -2.658966E-0001  2.296753E-0001
 -1.533434E+0000  2.094707E+0000
  2.333025E-0001  3.209549E-0001
  1.334538E+0000  2.616525E-0001
  2.349515E+0000 -4.952193E-0001
  1.051902E+0000  1.152708E-0001
  5.143907E-0001 -3.403165E-0001
  6.504074E-0001  7.554023E-0003
  6.697051E-0001  1.065677E+0000
  1.396245E+0000 -2.315759E-0001
  1.863509E+0000 -2.002176E-0001
 -4.786125E-0001 -7.560521E-0001
  1.151529E-0001  6.945957E-0001
 -7.035430E-0001 -9.711551E-0001
  9.914936E-0001 -4.406590E-0001
  1.204579E+0000 -1.689321E+0000
  8.255796E-0001 -7.628229E-0001
  2.664600E-0001 -8.522405E-0001
  1.422267E+0000 -2.870984E+0000
  2.670755E+0000 -1.083687E+0000
 -1.951831E+0000 -2.183934E-0001
 -1.429212E+0000 -9.026174E-0001
 -8.469077E-0001 -3.259433E-0001
  4.078989E-0001  2.622953E+0000
 -1.309949E+0000  2.298060E+0000
 -1.287958E+0000 -3.371138E-0001
 -1.406941E+0000  7.238247E-0002
 -7.105708E-0001 -1.188635E+0000
  5.770934E-0001 -2.565034E+0000
  7.515154E-0001 -3.086591E+0000
  5.981492E-0001 -2.840508E+0000
  9.773373E-0001 -2.348877E+0000
  7.875430E-0001 -1.414846E+0000
 -1.079914E+0000 -3.833229E-0001
 -4.531777E-0001 -1.130848E+0000
  6.259933E-0001 -3.084142E-0001
  1.782513E+0000  3.003135E-0001
 -9.457765E-0001  4.386009E-0001
  6.362275E-0001  1.067046E+0000
  5.026264E-0001  1.348147E+0000
 -9.848463E-0001  1.505194E+0000
 -1.087089E+0000 -1.566738E-0001
  2.790454E+0000 -4.953549E-0001
 -6.481959E-0001  1.672767E+0000
 -2.072075E+0000 -2.145267E-0001
 -2.292016E+0000 -2.048620E+0000
  1.482578E+0000  4.859708E-0001
  2.028048E+0000  9.305845E-0001
  1.162576E+0000  6.666776E-0001
 -9.689745E-0001 -3.109911E-0001
 -4.274687E-0001 -1.761413E-0001
 -1.233359E+0000 -6.177645E-0001
  1.107478E+0000 -1.037580E+0000
  5.640997E-0001 -2.169303E+0000
  1.091511E+0000 -1.306772E+0000
 -3.535854E+0000 -1.419043E+0000
 -2.769515E-0003 -6.813667E-0001
  2.090135E+0000 -4.457082E-0001
  1.374683E+0000  8.278918E-0001
  9.304588E-0001  1.385607E+0000
  6.695346E-0001  1.238627E+0000
  2.052237E-0001  9.236288E-0001
 -5.826571E-0001  1.177645E+0000
 -1.993516E-0001  6.258428E-0001
  7.001580E-0001  1.061447E+0000
  5.315694E-0001 -6.097398E-0001
 -1.195065E-0001  5.767850E-0001
 -1.859215E+0000 -2.970972E+0000
 -2.325595E-0001 -3.918655E-0001
  9.475159E-0001  9.153125E-0001
  2.097527E+0000  2.927396E+0000
  1.645169E+0000  1.015898E+0000
  1.038745E+0000 -8.945297E-0001
 -1.410381E+0000 -1.651060E+0000
  1.666127E-0001 -2.023521E+0000
  1.325016E+0000 -3.401428E-0001
  7.847435E-0001 -4.272878E-0001
 -4.591051E-0001 -7.673196E-0002
  1.667410E+0000  8.645048E-0001
  1.096927E+0000 -1.154670E+0000
  8.993680E-0001 -1.343271E+0000
 -2.969566E-0001 -2.318776E+0000
 -3.426845E+0000 -2.436252E+0000
 -4.589504E-0001 -2.123071E+0000
  7.266305E-0001 -1.218425E+0000
  8.347965E-0001  5.548667E-0001
  2.763017E-0001  5.556010E-0001
 -1.346548E+0000 -9.804099E-0001
  1.295527E+0000 -6.095670E-0001
  4.032399E-0002 -1.009883E+0000
  2.134697E+0000  6.937556E-0001
 -9.857274E-0001  9.909253E-0001
 -9.780124E-0001  3.734931E-0001
  1.048864E+0000  8.492593E-0001
 -4.891035E-0001  6.858274E-0001
 -1.109866E+0000  6.793770E-0001
 -1.210199E+0000 -1.251763E+0000
 -1.860081E+0000  1.584197E-0001
  3.343770E+0000  1.625203E+0000
  1.958396E+0000  3.464567E+0000
 -1.135966E+0000  1.330448E+0000
 -3.814610E+0000  1.025758E+0000
 -2.058019E+0000  2.259019E-0001
  1.250167E+0000  1.670913E-0001
  4.950074E-0001 -4.828434E-0001
  1.470632E+0000  9.326086E-0001
 -1.599066E-0002 -6.525837E-0001
  3.771560E-0001 -7.055947E-0001
 -7.826786E-0001  2.362155E-0001
  2.711294E-0001 -8.544047E-0001
  2.703279E-0001  8.653076E-0001
  9.920439E-0001  2.897251E+0000
 -3.165733E-0001  4.318948E+0000
 -1.661005E+0000  5.304262E+0000
  6.722961E-0001  1.753748E+0000
  1.835864E+0000  2.091562E+0000
  3.101525E+0000  1.048625E-0001
  7.942278E-0002 -1.980098E+0000
 -1.643521E+0000 -4.076643E-0001
 -2.030126E+0000  1.417227E+0000
 -5.038921E-0001  1.526316E+0000
 -6.904071E-0001 -3.880107E-0001
 -2.361332E-0001 -2.210978E-0001
 -7.270467E-0001 -1.196127E-0001
 -1.125010E+0000 -8.479737E-0001
  3.727293E-0001  7.526197E-0001
  1.821868E-0001 -2.145714E+0000
  1.568969E+0000 -1.741536E-0001
  1.073356E+0000 -2.012287E-0001
  1.743956E-0001 -1.632631E+0000
  2.451518E+0000 -2.776722E+0000
 -2.318720E-0001 -1.388298E+0000
 -3.092917E-0001 -3.398668E+0000
 -3.002423E-0001 -1.912824E+0000
  4.597567E-0001 -1.142238E+0000
  4.508949E-0001 -3.602234E-0002
 -6.523490E-0001  1.037011E-0001
 -1.821641E+0000  2.667257E-0001
  1.032734E-0001 -9.592402E-0002
  8.188193E-0001  1.412368E+0000
 -1.262093E+0000  4.357202E-0001
 -1.069946E+0000 -7.164384E-0002
  9.444158E-0001 -1.295542E+0000
  3.868370E-0001 -1.734571E+0000
  1.869199E+0000 -1.341599E+0000
 -2.472612E-0001  2.630732E-0001
 -2.364698E+0000  4.413426E-0001
 -2.361426E+0000 -4.294263E-0001
 -6.115425E-0002  1.690150E-0001
  1.440859E+0000  1.416525E-0001
  8.346377E-0001  1.854594E+0000
  4.899857E-0002 -2.100819E-0002
 -1.163021E+0000  8.798693E-0001
 -8.371539E-0001 -1.669160E-0001
  3.672793E-0002 -1.995400E-0001
  9.025189E-0001 -3.943267E-0001
 -1.852584E-0001 -5.338941E-0002
 -1.832375E+0000  1.439777E+0000
  9.535361E-0001  9.981165E-0001
 -7.533325E-0001  1.647665E-0001
 -2.047389E+0000 -6.765518E-0001
 -1.468121E+0000 -2.080162E+0000
 -1.778591E-0001  5.882537E-0002
 -1.003003E+0000 -9.140237E-0001
 -2.690007E-0001  1.343210E-0001
 -2.582476E-0001 -3.740368E-0002
  5.401757E-0001  8.974977E-0001
  2.936467E-0001  2.229065E+0000
 -1.691290E+0000  1.931124E+0000
  7.847800E-0001  7.500950E-0001
  2.362977E-0001  8.108067E-0001
 -1.009839E+0000 -8.712754E-0001
 -1.943913E+0000 -1.488291E+0000
  1.181541E+0000 -2.520548E+0000
  2.401395E+0000 -3.008256E-0001
  1.085919E+0000 -8.097168E-0001
 -2.358318E+0000  7.826004E-0001
 -1.666686E+0000  1.746070E+0000
 -3.405377E-0001 -5.007877E-0002
  1.026976E+0000  1.390922E+0000
 -6.159202E-0001  9.595197E-0001
 -1.695594E+0000  9.034747E-0002
 -1.524870E+0000 -1.352920E-0001
  1.008306E+0000 -2.382193E-0001
  7.422874E-0002  2.163498E+0000
 -1.478045E+0000  9.408707E-0001
 -6.090766E-0001 -1.135455E+0000
  9.181467E-0001 -6.247733E-0001
  5.181849E-0001  9.381788E-0001
 -2.937307E-0001  5.531612E-0002
 -1.390361E+0000 -1.047699E+0000
  2.053208E+0000 -1.290096E+0000
 -3.660811E-0002  1.092773E-0002
 -8.834140E-0001  8.148099E-0001
  6.860349E-0001  2.724883E-0001
  1.980875E+0000  4.445537E-0001
  1.976510E+0000  6.208685E-0001
  4.916260E-0001 -8.742202E-0006
 -1.695212E+0000 -1.543589E+0000
 -7.148770E-0001 -2.572443E+0000
  2.127650E-0001 -1.921596E+0000
  7.497492E-0001 -2.643483E-0001
 -5.836713E-0002 -5.305238E-0001
 -1.493327E-0001 -1.412443E-0001
  7.343098E-0001 -9.235420E-0001
 -1.632729E+0000 -2.584382E-0001
 -2.369413E+0000  2.416567E-0001
 -2.569446E+0000 -9.863116E-0001
 -6.264634E-0001 -2.022545E+0000
  2.265694E+0000 -2.335776E+0000
  2.703773E+0000 -1.925457E-0001
  1.167555E+0000 -1.443111E+0000
  2.714425E-0001 -1.851012E+0000
  6.635058E-0001 -7.854022E-0001
  4.085958E-0001  3.968568E-0001
 -5.264474E-0001  4.916814E-0001
 -1.843085E+0000 -2.330459E-0001
  1.292738E+0000  2.700988E-0001
  2.040684E+0000  7.220506E-0002
  1.545415E+0000  4.805037E-0003
  1.362661E+0000 -3.398676E-0001
 -1.880219E-0001  1.456937E-0001
 -1.016701E+0000  4.681999E-0001
  5.771164E-0001 -1.524381E-0001
  8.109526E-0001  1.192631E+0000
  8.726491E-0001  1.220569E+0000
  2.073261E+0000  2.064568E+0000
  8.520551E-0001  1.652401E-0001
  7.999014E-0001 -6.534585E-0001
  5.162691E-0001 -1.189524E+0000
  1.659928E-0001 -1.554478E+0000
  1.410698E+0000 -4.836661E-0001
  2.888002E+0000  6.245427E-0001
  3.656487E-0001  7.121121E-0001
  1.687974E+0000  1.140434E+0000
  6.702936E-0001  9.690666E-0001
 -1.595978E+0000  1.383308E+0000
  9.094220E-0001  1.393017E+0000
  2.256426E+0000  1.435318E+0000
 -1.901435E+0000  1.386905E+0000
 -2.273482E+0000  1.867759E-0001
  2.268324E+0000 -1.043174E+0000
  1.289159E+0000 -4.061166E-0001
 -1.737997E+0000  3.638366E-0002
 -1.747848E+0000 -1.278269E+0000
  8.066488E-0001  2.098156E-0001
  6.479421E-0001 -3.220608E-0001
  8.408041E-0004 -2.925999E-0001
  2.540322E+0000 -1.309915E+0000
 -3.394975E+0000 -1.720788E+0000
  2.888667E-0001 -1.709659E+0000
  2.725617E+0000  7.125044E-0001
 -7.992315E-0001  1.589319E+0000
 -2.015731E+0000  1.360346E+0000
 -1.913026E-0001 -1.970669E+0000
  9.071328E-0001 -2.111061E+0000
  7.428132E-0001 -1.538967E-0001
 -3.309033E+0000 -1.425596E+0000
 -1.406782E+0000  1.705534E-0001
  2.227818E+0000 -4.403189E-0001
  3.174703E+0000  2.118436E+0000
  1.558627E+0000  6.829755E-0001
 -1.150628E+0000  1.257929E+0000
  2.770386E-0002  4.462882E-0001
 -3.759700E-0001  1.528640E+0000
 -8.423740E-0001  8.998457E-0001
 -8.547154E-0001  1.246703E+0000
  3.643697E-0001  6.327536E-0001
  2.005782E+0000  5.212401E-0001
  5.567289E-0001  1.866739E+0000
 -1.252452E+0000  1.018777E+0000
 -2.941427E+0000  5.592207E-0001
 -4.596251E-0001  6.179374E-0001
  1.322167E+0000 -1.482185E+0000
 -8.639913E-0001 -1.603961E+0000
  1.868829E+0000 -2.024810E+0000
 -1.799944E-0001 -1.089764E-0001
 -3.474537E+0000 -5.664466E-0001
  6.716196E-0001 -1.303085E-0001
  4.588021E+0000  4.017693E-0001
  2.240749E+0000  2.048918E+0000
 -2.094602E+0000  9.234458E-0001
 -2.106829E+0000  1.412357E+0000
  3.967531E-0001 -1.260533E+0000
  1.800859E+0000 -2.365964E-0001
  4.613990E-0001  1.321121E+0000
 -4.711327E-0001  2.052508E+0000
 -1.168327E+0000  1.035186E+0000
  6.006309E-0001 -2.517385E-0001
  1.445370E+0000  2.290526E-0001
  1.322419E+0000  1.088092E+0000
 -1.324567E+0000  8.307988E-0001
 -2.054014E+0000 -9.690208E-0001
  1.043344E+0000 -7.583484E-0001
  1.250562E+0000 -2.789684E+0000
  9.707946E-0001 -1.076307E+0000
 -1.596182E+0000 -2.596673E+0000
 -1.173351E-0001 -1.857421E+0000
 -2.685665E-0001 -8.626366E-0002
  3.391656E-0002  1.610530E+0000
 -1.274680E+0000  1.650487E+0000
 -1.328046E+0000 -6.014446E-0001
  5.400237E-0001 -1.494200E-0001
 -1.367621E+0000 -5.516106E-0001
  1.027869E+0000  6.866057E-0001
  6.666959E-0001 -5.265040E-0001
  6.819693E-0001 -1.147254E+0000
  4.503975E-0001 -2.653467E-0001
  3.029826E-0001 -2.078415E+0000
 -3.448043E-0001 -1.523488E+0000
 -4.371060E-0002  5.039586E-0001
 -2.207541E+0000 -4.619541E-0001
  6.022738E-0001 -5.437806E-0001
  1.653552E+0000  9.876901E-0002
  2.607809E+0000  1.747954E+0000
 -4.796199E-0002  5.282022E-0001
 -1.340651E+0000 -1.715542E+0000
  4.465312E-0001  5.448019E-0001
  1.218462E+0000  3.198995E+0000
 -9.319464E-0001  4.038686E-0001
  1.694661E-0001 -1.517061E+0000
  8.365125E-0001 -2.173185E+0000
  1.244354E+0000 -1.286332E+0000
 -2.120043E+0000  4.430757E-0001
 -9.767146E-0001 -4.642328E-0001
  6.459717E-0001 -9.236834E-0001
  1.041901E+0000  9.701952E-0001
 -9.912689E-0002  6.657725E-0001
  4.917909E-0001  1.317765E-0001
 -4.382931E-0001 -6.256426E-0002
 -3.248782E-0001  8.614567E-0001
  6.899118E-0002 -8.241046E-0001
 -1.168225E+0000  3.218403E-0001
  1.074477E+0000  1.449810E-0001
  3.955998E-0001  6.523644E-0001
 -1.143887E-0001  7.006103E-0001
  2.883206E-0001 -9.385272E-0002
 -1.882154E+0000  4.940586E-0001
  5.448928E-0001 -1.307684E+0000
  1.277632E+0000 -3.518471E-0001
  2.240080E-0001 -1.156402E+0000
 -2.205255E+0000 -9.564075E-0001
 -1.373912E+0000  1.502097E+0000
 -5.253679E-0001  6.930795E-0001
  3.538912E+0000 -3.717238E-0001
  2.081216E+0000  1.586135E+0000
 -5.535003E-0001  8.174072E-0001
  5.414574E-0001  1.236189E-0001
 -5.962988E-0001  1.417790E+0000
 -7.974484E-0001  1.766376E+0000
  1.956886E+0000 -1.059414E+0000
 -9.229078E-0001  4.520825E-0001
 -2.017577E+0000 -3.527824E-0001
 -1.790365E+0000 -5.786229E-0001
 -1.133116E-0001 -5.714866E-0001
  4.734624E-0001 -6.541629E-0001
 -5.740926E-0002  1.649209E+0000
  2.685944E-0001  7.474251E-0001
 -2.060101E-0001  6.892668E-0001
 -2.970019E+0000 -3.078255E-0001
 -3.857105E-0001 -1.370467E+0000
  2.604530E+0000 -8.921846E-0001
  1.021155E+0000  8.533617E-0003
 -2.488629E+0000  7.268480E-0001
 -2.851288E+0000 -1.640914E+0000
  1.459645E+0000 -1.134945E+0000
  5.963264E-0001  2.823142E+0000
 -2.598810E+0000  3.439920E+0000
 -1.891982E+0000  2.236266E+0000
  8.860024E-0001 -5.661563E-0001
  1.840692E+0000  1.483598E+0000
  4.002082E-0001  3.264330E+0000
 -2.413685E+0000  1.058477E-0001
 -3.364583E+0000 -7.586527E-0001
  1.154183E-0001 -1.638020E+0000
  2.879415E+0000  1.500817E-0001
 -1.095030E-0001  5.001848E-0001
 -2.333515E+0000 -2.631956E+0000
 -1.484415E+0000 -2.218863E+0000
  1.623602E-0001 -2.306052E+0000
 -5.491391E-0001 -1.794154E+0000
  1.313676E+0000 -2.223244E+0000
 -4.954062E-0002 -1.921988E+0000
 -2.701394E-0001 -8.428689E-0001
 -2.228445E+0000 -5.017488E-0001
  2.658032E-0001  1.005955E+0000
 -7.113519E-0002  1.449679E-0001
  9.344417E-0001 -7.936781E-0001
  1.517257E-0001 -2.607893E-0001
  3.112193E-0001 -7.308036E-0001
  5.007586E-0001 -2.222311E+0000
 -1.100956E+0000 -2.289390E+0000
 -4.541164E-0001  1.303283E-0001
 -2.359316E-0001  1.955035E+0000
  1.775630E-0001 -1.315351E+0000
  3.347791E+0000  2.574737E-0001
  5.841415E-0001  1.327882E+0000
 -9.818737E-0001  1.266065E+0000
 -1.382537E+0000  8.007486E-0001
  1.717738E+0000 -7.279121E-0002
 -6.244285E-0001  1.832488E-0001
 -8.264094E-0001  2.801636E-0001
 -1.349829E-0001 -8.090804E-0001
  2.874415E-0001 -1.197793E+0000
 -4.684003E-0001  1.623003E-0001
 -5.850202E-0001  3.248897E-0001
  2.633620E-0001 -5.709937E-0001
  1.978758E-0001 -3.558722E-0001
 -1.145709E+0000  5.487877E-0001
  1.113193E-0001  1.010697E+0000
  6.156964E-0001 -1.533596E+0000
  1.830944E+0000 -1.595732E+0000
  6.577945E-0001 -1.546411E+0000
  4.359580E-0001 -1.391611E+0000
 -1.816341E+0000 -1.027118E+0000
  5.561266E-0001  2.703942E-0001
  4.883527E-0001  2.256190E+0000
  2.353105E+0000  3.656955E-0001
  1.078150E+0000 -1.645561E-0001
  5.266504E-0001 -4.249722E-0001
  1.553891E-0001 -1.008761E+0000
 -2.629356E-0001  1.481009E+0000
 -1.688682E+0000 -8.962242E-0001
  3.450588E+0000 -6.804144E-0002
  2.305214E+0000  1.715437E+0000
 -2.525519E+0000  6.053555E-0001
 -2.805788E+0000 -1.053215E+0000
  2.535958E-0001 -1.490048E+0000
  8.748738E-0001 -1.802065E-0001
 -6.764744E-0002  2.333300E-0001
 -1.306061E+0000  7.802346E-0001
 -1.099453E+0000 -3.370805E-0001
 -8.313697E-0001  6.199144E-0002
 -5.489174E-0001  1.960030E+0000
  1.173547E-0001  9.212073E-0001
 -8.254079E-0001  8.262088E-0001
  5.816688E-0001  2.661474E+0000
 -6.469378E-0001  9.127023E-0001
 -2.021017E+0000  1.827884E+0000
 -1.045343E+0000  1.534423E+0000
 -1.113052E+0000  2.594279E-0001
 -3.785460E-0001 -9.148365E-0001
  3.021926E-0001 -8.549496E-0001
  9.297490E-0001  1.474286E+0000
 -4.601501E-0001 -1.363225E-0001
 -1.666187E-0001  2.798485E-0001
  1.868604E+0000 -2.014479E-0001
  1.411826E+0000 -4.387221E-0001
  1.597307E+0000 -8.638750E-0001
 -7.464724E-0001 -1.367613E-0001
 -2.802509E-0001 -6.134695E-0001
 -1.040744E+0000 -1.054632E+0000
  3.109105E-0001  2.322650E-0002
 -1.080841E+0000 -3.098725E-0001
  4.094557E-0001 -4.072941E-0001
  8.849531E-0001  1.142905E+0000
  1.162873E-0001  9.498883E-0002
  3.188495E-0001  7.537590E-0001
  3.039498E-0001 -5.430468E-0001
  1.456607E+0000  6.620370E-0001
 -1.717586E+0000  1.032428E-0001
 -1.524355E+0000  5.491242E-0001
  1.994160E+0000  5.719506E-0001
 -3.940730E-0001  2.819399E+0000
 -1.287469E+0000  4.408616E-0001
 -6.231405E-0001 -5.041810E-0001
 -1.047253E-0001 -1.258262E-0001
  6.938216E-0001 -1.438371E+0000
  1.263868E-0002 -8.418043E-0001
  1.543582E+0000  5.788494E-0001
 -1.499180E+0000 -2.115338E-0001
 -1.435178E+0000 -4.648073E-0001
  7.969640E-0001  1.473225E-0001
  1.999216E+0000 -6.946913E-0001
  1.684265E+0000  4.965682E-0001
 -3.410030E-0001 -1.513022E+0000
 -1.883310E+0000 -2.373306E-0001
 -1.703926E+0000 -6.436729E-0001
 -1.840355E+0000 -1.894251E+0000
  1.056307E+0000 -2.997545E+0000
  1.173126E+0000 -3.326936E+0000
 -4.886363E-0001 -2.359795E+0000
 -2.314265E-0001  4.458654E-0001
 -1.954270E+0000  4.532049E-0002
 -4.370901E-0001 -9.962699E-0001
  1.362702E+0000 -1.985652E+0000
  1.502911E+0000  1.141048E+0000
 -2.594951E+0000 -7.573065E-0001
 -3.201654E-0001 -9.661020E-0001
  2.867719E+0000 -1.020317E+0000
  5.145718E-0001 -1.001425E+0000
 -1.540795E+0000 -1.331203E+0000
  9.136658E-0001  3.402803E-0001
  1.563490E+0000  1.182779E+0000
  1.248355E+0000  1.554292E+0000
  1.299412E+0000  9.420140E-0001
 -1.201547E+0000 -9.275397E-0001
 -1.971953E+0000  7.695625E-0001
 -1.936122E+0000  1.664336E+0000
 -1.010024E+0000  3.291637E-0001
  9.001384E-0001  6.912987E-0001
 -1.268352E-0001 -4.888948E-0001
 -5.241076E-0001 -2.332398E+0000
  1.033491E-0001 -7.545874E-0001
 -2.642180E+0000 -1.740632E+0000
 -1.092783E+0000 -1.144840E+0000
 -1.241994E+0000 -2.301108E+0000
  5.615222E-0001 -4.250773E-0001
  5.940162E-0001 -1.350360E+0000
 -1.731082E+0000  4.879502E-0001
 -2.002312E+0000  6.904079E-0002
 -1.193306E-0002  6.518766E-0001
  1.095753E-0001  3.498956E-0001
  1.932389E+0000  3.513595E-0001
  4.008525E-0001 -2.499275E-0001
 -1.796084E+0000 -1.856375E+0000
  9.217985E-0001 -2.900130E+0000
  1.505059E+0000 -1.360985E+0000
  4.274216E-0001  8.905940E-0001
 -1.579662E+0000 -6.632808E-0001
  5.194848E-0001 -2.244909E+0000
  2.765053E+0000  1.029734E+0000
  1.382935E+0000  2.772834E+0000
  1.182566E-0001  1.806149E+0000
 -4.158400E-0002  2.844165E-0002
 -2.681733E-0001 -2.611265E+0000
  5.459291E-0001 -1.097528E+0000
 -1.286424E-0001 -2.811443E-0002
 -1.167063E-0003  6.331872E-0001
 -6.444162E-0001  2.945196E-0001
  4.799951E-0001 -8.756919E-0002
  1.788851E+0000 -2.242116E-0001
  2.847115E-0001  2.406712E-0001
  8.092523E-0001  9.539929E-0001
 -1.839826E-0001  2.004691E+0000
 -4.260854E-0001  1.540861E+0000
  2.862435E+0000  3.343797E-0001
  1.591702E+0000  1.509163E+0000
  3.439288E-0002 -7.700563E-0002
 -6.947499E-0001 -4.091908E-0001
 -1.187814E+0000 -5.357179E-0001
 -4.719247E-0001 -2.695617E-0001
  6.774824E-0001  2.026542E-0001
  1.331815E+0000  1.344752E+0000
 -1.039263E+0000  3.343605E+0000
 -2.194649E+0000  2.944947E+0000
  2.863127E-0001  2.939228E+0000
  1.820687E-0001  9.450192E-0001
  7.430786E-0001 -8.792507E-0001
  2.523521E+0000 -4.824902E-0001
 -1.205841E-0001  4.601744E-0001
 -1.986813E-0001 -3.647323E-0001
  2.621045E+0000 -3.086651E-0001
  1.260281E+0000  2.395918E-0001
 -2.830497E+0000 -1.119678E-0001
 -2.468403E+0000 -4.163924E-0001
  1.687314E-0001 -4.891143E-0001
  1.289052E+0000  9.136549E-0001
  1.031642E+0000  3.052231E-0002
  2.081255E-0001 -9.033582E-0001
 -1.171127E+0000  3.247387E-0001
 -3.401216E-0001  1.736896E+0000
  1.919429E+0000  1.145298E-0001
 -8.998677E-0002  2.656455E-0001
  9.646028E-0001  3.260254E-0002
 -1.028800E+0000 -1.587079E+0000
 -8.983707E-0001 -1.622117E+0000
 -2.264848E-0002 -2.263664E+0000
  1.450711E+0000 -2.922379E+0000
 -5.842396E-0001 -2.573875E+0000
 -7.987618E-0001 -1.721723E+0000
 -1.519834E+0000  7.713280E-0002
  1.337438E+0000 -1.446387E-0001
  1.921646E+0000  8.951402E-0001
  4.887993E-0002 -8.583674E-0001
 -1.405908E+0000 -1.190910E+0000
 -2.477161E+0000 -5.414634E-0001
 -6.103732E-0001 -2.343318E-0001
  1.891322E+0000  2.908442E-0001
  1.174625E-0001 -3.351950E-0001
  4.262439E-0001 -2.867316E-0001
  4.940731E-0001 -2.222045E+0000
  1.293450E+0000  5.117707E-0002
  1.008851E-0002 -6.011748E-0001
 -5.055501E-0001  1.405877E+0000
 -1.715741E+0000  9.491284E-0001
  2.754404E+0000  2.113848E-0001
  1.044480E-0001 -1.031606E-0001
 -4.144494E-0001  3.393320E-0001
 -1.003912E+0000  9.084535E-0001
  1.599519E+0000  1.098742E+0000
  1.384016E+0000  1.722176E+0000
  4.911585E-0001  1.480398E+0000
 -8.214931E-0001  1.321116E+0000
 -7.874552E-0001  4.900102E-0002
  1.008588E+0000 -6.136823E-0002
  1.817833E+0000 -1.950787E-0001
  2.219886E-0001  1.004775E+0000
 -1.312881E+0000  8.149378E-0001
  9.532693E-0001  6.169735E-0001
  1.811037E+0000  1.729234E+0000
 -2.163939E+0000  6.558141E-0001
 -2.407357E+0000 -1.092128E-0001
 -8.444488E-0001  8.629588E-0001
  8.716264E-0001  1.606456E-0001
  1.093717E+0000  4.241450E-0001
  1.132656E+0000  3.518693E+0000
 -1.081577E+0000  1.846815E+0000
 -8.472908E-0002 -2.783925E+0000
  1.717956E+0000 -4.469691E-0001
  1.432428E+0000 -4.827231E-0001
 -5.145921E-0002  4.956455E-0002
 -7.749892E-0001 -8.165280E-0001
  2.074222E+0000  5.048687E-0001
  1.085104E+0000  1.487843E+0000
 -3.162425E+0000 -1.213994E+0000
 -2.084687E+0000 -3.895153E-0001
  2.039787E+0000  1.049416E+0000
  9.175957E-0001  1.416836E+0000
 -1.010050E+0000 -8.445886E-0001
 -6.344271E-0001 -1.776791E+0000
  1.092912E-0001 -1.301692E+0000
 -1.661643E-0001 -1.857356E+0000
 -6.138496E-0001 -8.233792E-0001
  1.492066E-0001 -1.154643E+0000
 -1.529047E+0000 -2.634345E+0000
 -1.367312E+0000 -3.274291E-0001
 -1.820721E+0000  1.075860E+0000
  1.157619E+0000  2.985502E-0001
  4.595571E-0001 -5.841094E-0001
  2.882708E-0001 -2.182584E+0000
  1.062719E+0000 -2.256632E+0000
  5.524992E-0001  3.554441E-0002
 -1.400480E+0000 -2.949651E+0000
 -1.057344E+0000 -1.928430E+0000
  8.310859E-0001 -1.803307E+0000
  1.508194E+0000 -2.279507E-0001
 -7.176640E-0001 -2.028337E-0002
 -7.783170E-0001 -1.634704E+0000
  1.123170E+0000 -1.596228E+0000
  2.687994E+0000 -5.805936E-0001
  1.175802E+0000 -2.659213E-0001
 -1.206029E+0000  1.294781E+0000
 -9.302181E-0001  3.028514E-0001
 -3.212584E-0001 -6.855825E-0001
 -3.789575E-0001 -1.642814E+0000
  5.004570E-0001 -6.580894E-0001
  2.302773E-0001  1.550628E+0000
 -3.228746E+0000 -4.402488E-0001
 -1.373061E+0000 -2.060180E+0000
  2.112561E+0000  1.424478E+0000
 -4.532985E-0001  2.483967E+0000
 -1.393079E+0000  3.256149E+0000
 -1.174600E+0000  2.533362E+0000
 -2.729610E+0000  3.019837E+0000
  2.008439E+0000  3.038215E-0001
  3.303873E+0000 -4.019185E-0001
  1.229137E+0000  6.775703E-0002
 -1.182108E+0000  1.811749E+0000
 -1.246362E+0000  8.219490E-0001
 -1.217668E+0000  1.184510E+0000
 -6.520397E-0001  5.860064E-0002
  4.918360E-0001 -7.987660E-0001
 -1.457401E-0001 -1.206525E+0000
 -1.928096E+0000 -3.291312E-0001
 -6.656671E-0001  3.214773E-0001
  2.333385E+0000 -4.330382E-0001
 -3.279832E-0001  1.381013E-0001
 -1.869286E+0000 -9.959911E-0001
  3.372075E-0001  1.837770E-0002
  3.240312E-0001  7.121507E-0001
  1.190183E+0000  1.475372E-0001
  8.949195E-0001 -8.594140E-0001
 -4.429376E-0001 -1.254741E+0000
 -5.236084E-0001 -1.865038E+0000
 -8.982821E-0001 -1.573424E+0000
  1.191415E+0000 -1.945476E+0000
  2.407793E-0001 -7.854698E-0001
  1.779839E-0001 -8.384470E-0001
 -9.351600E-0001 -6.397380E-0001
 -1.249931E+0000  1.659393E+0000
 -2.233260E-0001  1.782305E+0000
  1.319134E+0000  1.617969E+0000
 -6.684644E-0001  1.164786E+0000
 -2.060563E+0000 -2.074117E+0000
  5.769469E-0001 -1.653029E+0000
 -5.998256E-0001  4.176013E-0001
 -1.640128E+0000  5.227449E-0001
 -2.415041E+0000  5.419915E-0001
 -1.531950E-0001 -6.299106E-0001
  6.085323E-0001  6.859522E-0001
  4.111384E-0001  4.785726E-0001
 -1.190562E+0000  6.057120E-0001
 -1.802466E+0000  6.953556E-0001
 -2.245129E+0000  7.932293E-0001
 -3.207991E-0001 -3.257313E-0002
  2.267972E-0001  1.871590E-0001
  1.551870E+0000  2.562658E+0000
 -1.294994E+0000  2.456844E+0000
 -1.837672E+0000  1.241502E+0000
  1.523831E-0001  2.353724E+0000
  2.351963E-0001  1.035860E+0000
 -1.154447E+0000 -1.763729E+0000
  3.407141E-0001 -2.660424E+0000
  1.516147E+0000 -3.360160E+0000
  3.073522E-0002 -1.788816E-0001
 -2.079035E+0000  3.178056E-0002
 -1.688778E+0000  3.660694E-0001
 -8.522048E-0001  1.598853E+0000
 -4.197652E-0001  5.055409E-0001
  1.380730E+0000  6.998567E-0001
 -5.960775E-0001 -2.055059E-0001
 -2.172332E+0000 -1.422964E+0000
 -1.630759E+0000  5.571485E-0002
 -6.218800E-0001  1.287985E+0000
 -1.455674E+0000  3.334609E-0001
 -1.753756E-0001 -5.434832E-0002
  1.187575E+0000  7.945936E-0002
 -4.869692E-0001  7.837520E-0001
 -6.662994E-0001 -3.790072E-0001
  1.065415E+0000  1.808338E+0000
 -2.119819E+0000  7.069749E-0001
 -1.995656E+0000  8.514083E-0001
 -1.407063E+0000  2.375726E-0002
  1.064028E+0000 -2.055506E-0001
  6.906786E-0001 -1.769583E+0000
  1.091066E+0000  1.103353E+0000
 -1.371855E+0000  1.663765E+0000
 -1.850148E+0000 -8.516690E-0001
  1.166261E+0000 -4.608559E-0001
  2.154447E+0000  4.964795E-0001
 -2.318228E+0000  7.999733E-0001
 -1.424846E+0000 -1.568488E+0000
  1.560634E+0000 -8.490013E-0001
  3.036370E+0000  2.903251E-0001
 -5.373784E-0001  1.545932E+0000
 -2.910112E+0000  7.785434E-0001
 -1.456677E+0000  1.066488E+0000
 -5.424375E-0001  1.073058E-0001
 -4.203980E-0001 -5.326338E-0001
 -6.665094E-0001  1.163104E+0000
  1.464151E+0000 -2.067803E+0000
  2.926024E+0000 -1.228434E-0001
  1.424478E+0000  2.028453E-0001
 -2.042849E-0001 -6.528871E-0001
 -1.997741E+0000 -1.420270E+0000
  5.443142E-0001 -1.116610E+0000
  9.445572E-0002 -6.874147E-0001
 -7.112857E-0001 -2.715197E-0001
 -2.765587E+0000  1.771893E+0000
 -1.600192E+0000  1.027998E+0000
 -8.492328E-0003  1.910258E+0000
  5.235226E-0001  3.004307E+0000
  1.918754E-0001  1.943539E+0000
  3.171696E-0001 -4.739174E-0001
  5.814508E-0001  2.535884E-0001
 -1.987949E-0001 -1.222778E+0000
  5.254490E-0001 -9.909241E-0001
 -5.669391E-0001 -1.689902E-0001
 -5.778817E-0001 -1.159668E+0000
 -1.400979E+0000 -1.217673E+0000
  2.736418E+0000 -2.053773E+0000
  1.608377E+0000 -3.604825E-0001
 -1.164545E+0000 -3.813027E-0001
 -4.142848E-0001  1.087942E+0000
 -1.852949E-0001 -2.668280E-0001
  1.170073E+0000  6.164486E-0002
 -6.130058E-0001 -1.588521E-0001
 -1.157623E+0000 -1.569255E+0000
 -3.684902E-0001 -1.276909E+0000
 -4.106564E-0001 -1.202774E+0000
 -8.833642E-0001  2.357900E+0000
 -2.558545E+0000  3.136597E+0000
  3.384981E-0001 -1.788449E-0001
  2.376984E+0000  8.140847E-0001
 -7.676562E-0001  2.076213E+0000
 -1.080265E+0000  8.965828E-0002
 -9.602402E-0001  2.072508E+0000
  9.876486E-0001  1.466870E+0000
 -1.169529E-0001  1.753779E+0000
 -2.423648E+0000 -6.143968E-0003
 -1.256533E+0000  8.850336E-0001
 -4.009420E-0001  1.359307E+0000
 -2.604208E+0000  1.867645E+0000
  1.527655E+0000  8.886284E-0001
  2.767803E+0000  5.846224E-0001
  1.334253E+0000  3.246294E+0000
 -1.432693E+0000  4.722642E-0001
 -6.134955E-0001 -3.514003E-0001
  3.055431E+0000  4.466136E-0001
  6.293767E-0001 -2.679832E-0002
 -4.806699E-0001  1.034298E-0001
  8.454718E-0001  1.464126E+0000
 -1.528225E+0000  4.516836E-0001
  3.069723E-0001 -7.165452E-0001
  3.037965E-0001 -1.427142E+0000
 -3.653568E-0001 -1.044417E+0000
 -9.928654E-0001  1.242342E+0000
 -2.286867E+0000 -4.419822E-0002
 -6.629678E-0001 -1.979030E+0000
  1.423526E+0000 -4.053623E-0001
 -8.409945E-0001  1.669982E+0000
 -1.657260E+0000 -3.898969E-0001
 -7.491002E-0001 -1.125346E+0000
 -1.800637E+0000  2.715723E-0001
  3.659966E-0001  6.401542E-0001
  1.140153E+0000  4.132504E-0001
  1.110403E+0000 -1.227315E+0000
 -2.316383E-0001  8.136732E-0001
  1.001773E-0001  2.611106E+0000
 -2.090249E-0002  2.754792E+0000
  7.309805E-0001 -8.803529E-0001
  1.914347E+0000 -1.322016E+0000
  1.712688E+0000 -5.175240E-0001
 -6.327909E-0001  2.833006E-0001
 -9.838371E-0001  9.910712E-0001
 -1.603061E-0001  3.431695E-0001
  4.026605E-0001  4.858324E-0001
 -1.946874E+0000 -8.152067E-0001
  1.735378E+0000  6.060163E-0001
  7.457723E-0001 -4.301762E-0001
 -7.408832E-0001 -3.429162E-0001
 -2.199196E+0000  1.085507E+0000
 -2.854150E+0000  5.169586E-0002
 -1.127348E+0000 -1.429060E+0000
  9.149264E-0001  1.434850E+0000
  3.401263E+0000  9.150104E-0001
  3.447060E-0001  6.521936E-0001
  3.089305E-0001 -1.085854E+0000
 -6.138276E-0001 -1.211311E+0000
 -3.100551E-0001  6.623520E-0001
  3.698443E+0000  7.327248E-0001
  1.744949E+0000  9.898124E-0001
 -4.895558E-0001 -1.535473E+0000
  2.320890E-0001 -1.395230E+0000
 -1.471739E+0000 -2.892636E+0000
  1.243585E+0000 -1.681188E+0000
  1.786522E+0000 -3.439561E-0001
 -1.526922E+0000  7.163334E-0001
 -1.094866E+0000  8.547591E-0001
 -9.357014E-0002 -2.644159E-0001
  1.982306E+0000  1.577110E-0001
  1.118727E-0002 -4.233996E-0002
 -1.098380E+0000 -1.120663E+0000
 -2.018233E+0000 -2.110181E+0000
 -7.605374E-0001 -1.607504E+0000
 -8.403646E-0001 -2.004876E+0000
 -2.919330E-0001 -1.434654E+0000
  2.512914E-0001  2.946686E-0001
  1.351351E+0000 -1.187902E+0000
  1.858414E+0000 -6.129019E-0001
 -2.914869E+0000 -1.120203E+0000
 -1.011090E+0000 -2.060509E+0000
  1.463853E+0000 -1.607090E+0000
  1.334082E+0000  8.242349E-0001
 -5.495622E-0001 -8.507543E-0001
 -1.136746E+0000 -1.624213E+0000
  1.468834E+0000 -1.810151E+0000
  1.231792E+0000 -7.524827E-0001
 -1.932715E+0000 -2.326496E+0000
 -3.805741E-0001 -2.474159E+0000
  2.902003E+0000 -1.621841E+0000
  1.460790E+0000 -6.698739E-0003
 -6.566550E-0001  8.859100E-0001
 -6.525908E-0001 -2.382211E-0001
  3.621281E-0001  5.085185E-0001
  2.233395E+0000  5.876487E-0001
 -1.385144E+0000  1.491571E+0000
 -1.934885E+0000 -2.169524E-0001
  6.732016E-0001 -1.032735E+0000
 -1.028393E-0002 -4.689074E-0001
  2.038967E-0001  8.054788E-0001
 -1.942242E+0000 -4.371500E-0001
 -3.278121E-0001 -2.612599E+0000
  3.534815E-0001 -1.080918E+0000
 -3.367774E-0001 -1.317671E+0000
 -1.408053E+0000 -1.064830E+0000
  1.069249E+0000 -1.403656E+0000
  4.051340E-0002 -1.763469E-0001
  6.299797E-0001 -8.286521E-0001
 -3.740846E-0001 -3.070027E-0001
 -4.729925E-0001  3.027430E-0001
  2.510343E+0000  2.120371E+0000
  1.257619E+0000  3.634484E-0001
  1.330180E+0000 -2.161367E+0000
  1.241731E-0001 -1.085124E+0000
  2.527693E-0001  3.911975E-0001
  6.232814E-0001  2.682589E+0000
 -2.133123E+0000  1.869721E+0000
 -8.994581E-0001  2.004215E+0000
  1.714604E+0000  2.772769E+0000
  5.836289E-0001  7.619346E-0001
 -1.388301E+0000 -1.708259E-0001
 -1.934941E+0000  1.773221E-0001
  8.354773E-0001  7.137323E-0001
  5.458092E-0001  8.274139E-0001
  1.765492E+0000 -8.418759E-0001
 -4.341393E-0002 -6.823899E-0001
  3.133263E-0001  2.380081E-0001
  3.602868E-0002 -1.093498E+0000
  1.156493E+0000 -1.786874E+0000
  4.308715E-0001  1.628847E-0001
 -2.033125E+0000 -5.857427E-0001
 -3.888521E-0001 -1.607496E+0000
  2.992027E-0001 -1.450504E+0000
 -8.305419E-0001  1.700908E-0001
 -3.030299E-0001  9.987450E-0001
 -1.214107E+0000 -2.404646E-0001
  5.333638E-0001  1.053581E+0000
 -8.238259E-0001  8.351028E-0001
 -2.223261E+0000  1.075114E-0001
 -7.147439E-0001 -1.420230E+0000
  2.205779E+0000  6.279064E-0001
 -6.488235E-0001  1.954311E+0000
 -1.153490E+0000  1.297875E+0000
 -1.076081E+0000  1.606744E-0001
  3.078617E+0000 -9.761659E-0001
  2.161448E+0000  2.364347E-0001
 -2.968730E+0000  3.442011E-0002
 -2.583881E+0000 -1.431594E+0000
 -4.867966E-0001 -1.136742E+0000
  8.866525E-0001  1.217323E+0000
  1.328994E+0000 -5.597169E-0002
 -8.603512E-0001 -9.894540E-0001
  1.269517E+0000  1.138822E-0001
 -1.501479E+0000 -1.810020E-0001
  1.302375E-0001 -1.748958E+0000
  2.931327E-0001 -3.748814E-0001
 -2.116152E+0000 -9.979759E-0001
 -1.031482E+0000  1.005063E-0002
 -5.172977E-0001  1.318009E+0000
 -1.303680E+0000  1.384722E+0000
 -8.000575E-0001  5.774175E-0001
  9.343167E-0001  9.297765E-0001
  2.698134E+0000  1.237486E+0000
  3.590464E-0001  5.078218E-0001
 -4.332383E-0001  1.959975E+0000
 -1.692718E+0000  2.866958E+0000
 -2.582852E+0000  1.969645E+0000
 -1.229584E-0001  5.870671E-0002
  5.125240E+0000  5.369102E-0002
  4.122621E+0000  4.732693E-0002
 -4.915608E-0001 -3.606288E-0001
 -3.141621E+0000 -1.377751E+0000
 -1.604796E+0000 -6.434624E-0001
  1.097641E+0000  4.183897E-0001
  4.541469E-0001  1.989223E+0000
 -1.565052E+0000  1.364328E+0000
 -2.202498E+0000 -1.068429E+0000
  1.689777E+0000 -1.940501E+0000
  4.241299E+0000 -1.206867E+0000
  9.629048E-0001 -9.609747E-0001
 -2.628777E+0000  5.680403E-0001
 -2.057818E+0000  3.177222E-0002
  2.708166E+0000  8.736971E-0001
  1.937771E+0000  1.077121E+0000
 -9.929834E-0001  5.172846E-0001
 -1.319647E+0000  3.059261E-0001
 -3.090471E-0002  1.623520E+0000
 -2.428885E-0002  1.949845E+0000
  1.859118E+0000  1.008320E+0000
  2.951063E+0000  2.470679E-0001
  1.403532E+0000  7.648673E-0001
 -2.250661E+0000  1.268440E+0000
 -1.192153E+0000 -2.057600E-0001
 -7.261638E-0002 -3.234212E-0002
 -7.446088E-0001  2.861929E-0001
  6.810889E-0001 -8.741734E-0001
 -1.287565E+0000  6.091716E-0001
  1.673890E-0001 -1.938511E+0000
  2.205391E-0001 -9.759667E-0002
  1.087108E+0000 -1.991721E-0002
  5.499278E-0001  2.342729E+0000
 -1.014523E+0000  1.245106E+0000
 -1.851109E+0000  5.122614E-0001
 -9.746913E-0001 -5.735230E-0001
  2.283912E-0001  1.205015E+0000
  2.160411E+0000  2.094847E-0001
  6.510795E-0001  2.505112E-0001
 -8.115296E-0001 -1.192289E+0000
 -8.980975E-0001  1.206943E-0001
 -6.806452E-0001 -1.674558E+0000
 -9.883410E-0001  2.471137E-0001
  9.452888E-0001 -5.317073E-0001
 -3.665672E-0001  1.294843E+0000
  6.068108E-0001  9.900971E-0001
  1.069585E+0000  5.945124E-0001
  1.547088E+0000 -1.153638E-0001
 -1.084406E+0000  4.852932E-0001
 -5.977625E-0001 -1.387324E+0000
 -7.930290E-0001  9.683395E-0001
 -3.115020E+0000  1.373662E+0000
 -1.540626E+0000  9.473345E-0001
  2.848368E-0002  1.215812E+0000
  1.541611E+0000  1.636429E+0000
 -4.361681E-0001  2.848588E+0000
 -3.050045E+0000  2.233197E+0000
 -4.944406E-0001  1.876492E+0000
 -1.362725E-0001  1.796285E+0000
  2.807693E+0000  2.154919E+0000
  1.978752E+0000  5.959499E-0001
  2.027396E-0001 -7.777441E-0002
 -1.924628E+0000 -1.917350E+0000
  1.705811E+0000 -1.954132E+0000
  1.089245E+0000 -1.934279E-0001
 -5.981397E-0001  1.443978E+0000
 -2.857146E+0000 -5.675186E-0001
  9.204004E-0001  1.631917E+0000
  1.188723E+0000 -3.250228E-0001
  1.039389E+0000  1.819400E+0000
 -1.629019E+0000  1.810573E+0000
  3.490971E-0001 -4.181897E-0001
  2.920602E+0000 -1.124744E-0001
 -5.633312E-0001  4.299672E-0001
 -2.468825E+0000  1.235769E+0000
 -1.902665E+0000  5.202378E-0001
 -5.354912E-0001  1.903464E+0000
  9.496909E-0001  1.706333E+0000
  1.041928E-0001  1.339887E+0000
 -1.525025E+0000  2.866567E+0000
 -1.243594E-0001  1.199364E+0000
  8.471663E-0001  1.573802E+0000
  1.245128E+0000  1.316748E+0000
 -2.377535E+0000  7.980567E-0001
 -2.883175E+0000 -1.782874E+0000
 -6.226034E-0001 -2.828598E+0000
  3.438542E+0000 -2.863327E+0000
  1.116933E+0000 -9.277330E-0001
 -1.745906E+0000 -1.983579E+0000
 -1.871166E+0000 -1.269420E+0000
 -3.586513E-0001 -1.116848E+0000
  1.791618E+0000 -5.426360E-0001
  9.906813E-0002  3.335442E-0001
 -2.819194E+0000 -7.652014E-0001
 -6.513611E-0001 -1.899467E+0000
 -5.765265E-0001  1.026294E+0000
  1.255132E-0001  1.030915E+0000
  2.426367E-0001  6.134013E-0001
  9.007600E-0002  8.335164E-0001
 -3.388689E-0001 -1.202359E+0000
  1.026236E+0000  5.097520E-0001
 -1.208080E+0000 -8.970795E-0001
 -3.597281E+0000 -1.925294E+0000
  6.800788E-0001 -1.745012E-0001
  1.120039E+0000  3.173610E+0000
 -2.812797E+0000  3.081612E+0000
 -2.081336E+0000  2.212172E+0000
  4.472052E-0001  2.084384E+0000
  5.601428E-0001  1.408716E+0000
  1.823476E+0000  6.190161E-0001
  2.019644E+0000 -1.670889E-0002
  1.601955E-0001 -1.068731E+0000
 -3.208545E-0002 -1.253822E+0000
  2.353369E+0000 -3.278259E+0000
  3.071465E+0000  2.406685E-0001
 -1.143170E+0000  6.407562E-0001
 -1.460985E+0000 -2.593526E+0000
 -3.429811E-0001 -1.479733E+0000
  2.229674E+0000  3.288686E-0001
  1.658498E+0000  1.582980E+0000
  2.367867E-0001  1.301410E-0001
 -6.732723E-0001 -1.048482E+0000
 -1.458667E-0001 -5.130508E-0001
  5.233140E-0001 -6.477671E-0001
  1.811957E-0001  6.579015E-0001
 -9.241228E-0002  7.735322E-0001
 -1.441817E+0000  7.934321E-0002
 -3.490084E-0001  2.977832E-0001
  1.475862E+0000  4.592085E-0001
  4.986938E-0001  3.493072E+0000
 -7.867138E-0001  1.291808E+0000
 -5.548341E-0001 -6.831833E-0001
  1.946004E+0000 -2.855855E-0001
  1.367934E+0000  3.224437E-0001
 -1.969082E+0000 -1.879455E+0000
 -1.290962E+0000 -1.307411E+0000
  4.466714E-0001 -6.520604E-0001
  1.287490E+0000 -1.578573E+0000
  2.007728E+0000 -2.005410E+0000
 -1.754719E+0000 -1.171039E+0000
 -1.617038E+0000 -1.340422E+0000
  5.900354E-0001 -5.563759E-0001
  9.171171E-0001 -7.234763E-0001
  7.470925E-0001 -1.888508E+0000
  4.978532E-0001 -1.927660E+0000
 -1.157705E+0000 -4.788693E-0001
  3.096235E-0001 -7.261811E-0001
 -2.359676E+0000  2.392095E-0001
 -3.136327E+0000 -4.636403E-0001
  1.313339E+0000 -1.180148E+0000
  3.690942E+0000  2.565734E-0001
 -3.301127E-0001  4.461001E-0001
 -3.326687E+0000 -1.605343E+0000
  1.184423E+0000 -3.387927E+0000
  4.054671E+0000 -2.888014E+0000
  3.766865E-0001 -2.939545E-0001
 -1.611844E+0000  5.403802E-0001
 -2.701342E+0000 -4.433297E-0001
  1.709645E+0000 -6.864883E-0001
  1.474097E+0000  8.745024E-0001
  6.651703E-0001  3.017067E+0000
 -1.500073E+0000  3.949271E+0000
 -1.315515E+0000  1.384645E+0000
 -4.918540E-0001  1.155696E+0000
  4.894855E-0001  3.675823E-0001
 -9.689693E-0001  5.636483E-0001
 -4.865562E-0001 -1.001830E-0001
  5.830550E-0001 -4.308159E-0001
  2.687779E+0000  1.262507E+0000
  9.149480E-0001  4.160140E-0001
  4.700225E-0001 -7.505392E-0001
  1.926605E-0001 -1.429087E-0001
  2.546774E+0000  1.493352E+0000
 -2.804583E-0002  1.104309E+0000
 -2.117833E+0000  1.219356E+0000
  3.263880E-0001 -4.746764E-0002
  4.021986E-0001  6.977942E-0001
 -6.948969E-0001  2.503777E+0000
 -2.199990E+0000  1.283192E+0000
  4.694777E-0001  3.028064E-0001
  1.713909E+0000  1.049766E-0001
 -3.921251E-0001  8.256534E-0001
  4.002852E-0001  3.398597E-0001
 -4.837087E-0001  5.616696E-0002
  1.731639E-0001  2.471132E-0001
 -1.399402E+0000 -5.605688E-0001
 -1.377989E+0000 -1.788575E+0000
 -1.088075E+0000 -3.728903E-0001
 -1.820847E+0000 -3.047361E-0001
 -2.009569E+0000 -3.358151E-0001
 -1.726496E+0000 -1.259847E+0000
  6.056467E-0001 -1.276779E+0000
  4.903413E-0001  1.860587E+0000
 -3.341707E-0001  1.818900E+0000
 -7.735804E-0001 -2.917414E-0001
  1.162788E+0000 -2.132944E+0000
  1.153463E+0000  1.640038E-0001
 -1.132628E+0000  1.677735E-0001
 -1.945290E+0000 -8.352050E-0001
 -1.387743E+0000  4.829862E-0002
  5.779079E-0001  3.421166E-0002
  1.480919E+0000 -1.116605E+0000
  2.708123E+0000 -2.915585E+0000
  9.667779E-0001 -1.692609E+0000
 -2.121344E+0000 -2.087939E-0001
 -2.523785E+0000  4.226225E-0003
 -3.854295E-0001 -2.864416E-0001
 -3.430459E-0002 -2.521893E-0001
  5.909002E-0001  1.984744E+0000
 -3.237986E+0000  2.348227E+0000
 -3.396187E+0000  1.144767E+0000
  1.310629E+0000  2.229577E+0000
  2.579012E+0000  1.778683E+0000
 -5.946674E-0001 -6.297790E-0002
 -3.486858E+0000 -1.020753E+0000
 -9.403034E-0002  4.154655E-0002
  1.579391E+0000  1.524383E+0000
  1.174356E+0000  3.969182E-0001
 -8.993734E-0001 -2.095457E-0001
 -2.292859E+0000  2.931894E-0001
 -1.400105E+0000  8.748034E-0001
  9.826832E-0001  2.732140E+0000
  2.859021E+0000  1.253147E+0000
  6.102487E-0001  1.374985E+0000
 -3.488974E-0001  1.022389E+0000
 -1.272607E-0001  2.001078E-0001
  7.803539E-0001  2.425193E-0001
  8.851148E-0001  9.184196E-0001
 -8.252936E-0001 -3.713815E-0001
 -1.403533E+0000 -1.079728E+0000
 -6.133764E-0001 -1.545147E+0000
  1.404143E+0000  2.203176E+0000
 -8.757737E-0001  8.930755E-0001
 -8.970612E-0001  2.010011E+0000
 -3.050572E-0001  4.503520E-0001
  2.482093E+0000 -5.169407E-0001
  1.202311E+0000 -2.849316E-0001
  7.283133E-0002 -1.551089E+0000
  9.985792E-0002 -1.264870E+0000
  1.723503E-0001 -2.638858E-0001
 -8.939784E-0001  5.378283E-0001
 -2.000634E+0000 -1.330822E+0000
 -9.219145E-0002 -1.677975E+0000
  1.812414E+0000 -2.477843E+0000
  1.202692E+0000 -1.764073E+0000
 -4.001343E-0001 -3.266502E+0000
 -1.141808E+0000 -3.130728E+0000
 -9.162150E-0001 -2.700001E+0000
 -4.856297E-0001 -5.837306E-0001
 -6.336784E-0001 -4.158741E-0001
 -1.790223E+0000  1.709497E+0000
  1.001065E+0000  8.907693E-0001
  6.741311E-0001  2.963190E+0000
 -5.758495E-0001  1.840498E+0000
 -3.424964E-0002  3.192771E+0000
  2.197536E+0000  2.611115E+0000
  1.374054E+0000  5.073223E-0001
 -2.988009E-0003 -9.415410E-0001
  3.759564E-0001 -9.346990E-0001
  1.798092E+0000 -1.900029E-0001
 -1.736484E+0000 -5.463449E-0002
 -1.869702E+0000  6.764923E-0001
 -1.978013E+0000 -1.536257E+0000
  1.956557E+0000 -1.049150E+0000
  2.919314E-0001 -1.028599E+0000
 -1.178827E+0000 -7.860888E-0001
 -2.084606E+0000 -7.835566E-0001
 -1.211194E+0000 -9.543595E-0001
  1.542897E+0000 -1.436646E+0000
  3.521824E+0000 -8.370457E-0001
 -1.784997E-0001 -1.047125E+0000
 -8.583329E-0001 -2.488995E+0000
 -1.342463E+0000 -2.349265E+0000
  4.240281E-0002 -2.290956E+0000
  2.089492E-0001 -2.597507E+0000
  2.017735E+0000 -1.200114E+0000
 -6.002753E-0001 -5.065309E-0001
 -4.344332E-0001 -2.456332E+0000
  1.855424E+0000 -1.618290E+0000
 -1.052346E+0000 -1.712968E+0000
 -2.481473E+0000 -4.394024E-0001
 -2.639008E+0000  1.949682E+0000
 -2.944932E+0000  2.566958E+0000
 -4.510104E-0001  3.243741E-0001
  1.966807E+0000  2.663418E+0000
  1.072012E+0000  1.462077E+0000
 -2.725458E+0000  1.845140E+0000
 -8.579963E-0001  1.202866E-0001
  1.475818E+0000 -3.094978E-0001
 -1.963626E-0001  7.748278E-0001
 -1.081592E+0000  1.995675E-0001
 -1.163861E+0000 -2.104902E+0000
 -2.191802E-0001 -1.238854E+0000
  2.786139E+0000 -1.056998E+0000
  1.344302E+0000  3.020687E+0000
 -6.205470E-0001  9.079793E-0001
 -1.891837E+0000  7.635567E-0002
  1.841988E+0000  2.837773E-0001
  1.492805E+0000  1.080860E+0000
  5.461702E-0001  1.751033E+0000
 -4.360463E-0002 -2.351473E-0001
 -1.675217E+0000  9.631624E-0001
 -1.415884E+0000 -1.364873E-0001
  4.655578E-0001  7.474476E-0001
  5.427619E-0001  9.045293E-0001
  2.339622E-0001 -1.309000E-0001
  1.914822E+0000  1.753335E+0000
  2.313804E+0000  1.933877E+0000
 -6.468236E-0002  8.686605E-0001
  7.658913E-0001  1.107161E+0000
  2.116468E+0000  3.141336E+0000
  7.111816E-0001  3.052677E+0000
 -2.081986E+0000  1.120853E-0001
 -7.882503E-0001 -1.511736E+0000
  4.879078E-0001 -1.674032E+0000
  2.487585E-0001  3.861688E-0001
  1.002274E+0000  1.515527E-0001
  1.698484E+0000 -1.231553E-0001
  1.935785E+0000 -9.535238E-0001
 -1.129806E+0000 -9.466855E-0001
 -2.134327E-0002 -4.797931E-0001
 -1.944034E+0000 -1.809709E+0000
  4.795471E-0001 -3.207705E-0002
 -4.508174E-0001  1.155164E+0000
 -1.879398E+0000  1.746062E+0000
 -1.699068E+0000  7.626205E-0001
  2.695381E+0000  2.740047E-0001
  2.932668E+0000  1.330463E+0000
  1.060523E+0000  2.276417E-0001
 -1.269982E+0000 -1.854008E+0000
 -4.200223E-0001 -3.704026E+0000
  1.255466E+0000 -1.579895E+0000
  1.124389E+0000 -2.345766E+0000
  8.826789E-0002 -7.280705E-0001
  4.566156E-0001 -3.005653E+0000
  1.268519E+0000 -2.213994E+0000
  2.953405E+0000 -1.318949E+0000
 -1.070446E+0000 -3.144640E+0000
  2.178395E-0001 -2.228294E+0000
  5.262623E-0002 -2.944247E-0001
 -1.152756E+0000  7.297469E-0001
 -1.887333E+0000  1.963665E-0001
  4.831528E-0002  1.867039E+0000
  1.599132E-0001  1.328870E+0000
  1.811257E-0001  4.896471E-0001
 -4.230217E-0001  1.221188E+0000
 -2.109814E+0000  7.910159E-0001
 -1.619029E+0000  3.856488E+0000
 -3.244623E+0000  2.385715E+0000
  6.641886E-0001  2.987410E+0000
  1.282399E+0000  2.756781E+0000
 -4.407038E-0001  3.137160E+0000
 -8.726030E-0001 -6.754527E-0001
  7.772214E-0002  1.077234E+0000
  1.321380E+0000  5.842927E-0001
  1.445843E+0000  2.407254E+0000
 -3.588374E-0001  2.680428E+0000
 -1.774047E+0000 -2.316620E-0001
 -2.104397E+0000 -8.463742E-0001
 -1.793132E-0001 -1.345885E+0000
  2.148572E+0000  8.746115E-0002
  1.902421E-0001  7.417509E-0001
 -1.602313E+0000  1.967012E+0000
 -1.024937E+0000  1.546948E+0000
  1.151242E-0001  8.177172E-0001
 -5.815084E-0001  6.993811E-0001
 -7.358959E-0001 -1.626997E+0000
  5.608291E-0001 -2.737195E+0000
  3.894093E-0001 -1.663061E+0000
  1.007577E+0000 -1.437921E+0000
  1.846232E+0000  9.971929E-0001
 -6.386337E-0001  1.982793E+0000
 -9.029538E-0001  1.028864E+0000
 -4.106011E-0001  1.398901E+0000
  1.271445E+0000  1.092929E+0000
  1.060561E+0000  1.417162E+0000
  9.541276E-0001  3.046507E+0000
 -2.047526E+0000  1.034239E+0000
 -5.735683E-0001 -5.702702E-0001
  1.695322E+0000 -1.701205E+0000
  3.748270E+0000 -9.591569E-0001
  1.970849E+0000  2.504139E+0000
 -1.997489E+0000 -1.158709E-0001
 -6.263069E-0001  9.969379E-0001
  9.673880E-0001 -1.569380E+0000
  2.647820E+0000  1.893325E-0001
 -1.944098E-0001  2.154879E+0000
 -6.446994E-0001 -4.585125E-0001
 -1.024786E+0000 -1.511348E+0000
  1.628835E+0000 -3.240625E-0001
 -2.298160E-0001 -3.292578E-0002
  5.944243E-0001  3.846409E-0001
  1.172971E+0000  6.571221E-0001
 -4.126426E-0001  1.128625E+0000
 -1.014383E-0001  3.177880E-0001
 -9.007853E-0001  4.486485E-0001
  6.156087E-0002  4.856608E-0001
  6.089320E-0001 -2.032945E-0001
  2.856224E+0000 -4.198588E-0001
  1.567869E+0000 -1.174615E+0000
 -5.606261E-0001 -1.660803E+0000
 -1.703982E+0000 -4.979736E-0001
 -5.662916E-0001  5.439878E-0001
  3.693072E-0001  7.762450E-0001
 -1.914352E+0000  1.402666E+0000
  8.015468E-0002 -1.593052E-0001
 -1.366406E-0001 -4.635198E-0001
 -1.690526E+0000 -1.343364E+0000
 -1.129582E+0000 -1.122097E+0000
  1.173669E+0000 -2.432915E+0000
  3.967262E+0000 -3.694656E-0001
  1.541639E+0000 -5.455859E-0001
  1.342850E-0001 -5.004732E-0001
  1.528685E-0001 -1.552235E+0000
 -3.392188E-0001  1.357357E+0000
  1.011994E+0000  8.495973E-0001
  2.030957E-0001  1.369014E+0000
 -6.199597E-0001 -1.253158E+0000
  3.027879E+0000 -2.045772E+0000
  2.875876E+0000 -9.272585E-0001
  2.033463E-0001  8.271631E-0001
 -1.224694E+0000  8.604573E-0001
 -2.126059E+0000 -2.997817E-0001
 -2.933072E+0000 -1.087507E+0000
  1.218437E+0000 -3.194348E+0000
  1.440585E+0000 -2.732366E+0000
  2.110624E+0000 -9.383095E-0001
  7.789415E-0001 -4.005255E-0001
  1.480164E+0000 -2.112919E+0000
  7.264802E-0001 -2.586896E+0000
 -5.502244E-0001 -1.264555E+0000
 -1.844085E+0000  1.862633E-0001
  6.023929E-0001  4.137005E-0001
  6.743101E-0001 -1.410528E-0001
  6.348161E-0001  1.160190E+0000
 -1.860283E+0000  7.905778E-0001
 -1.458806E+0000  6.911586E-0002
  1.299325E-0001  6.280356E-0001
 -7.352454E-0001  2.380890E+0000
 -1.662541E+0000  9.022588E-0001
  2.733246E+0000 -5.245259E-0001
  1.378453E+0000  1.012848E+0000
 -2.355162E+0000  1.726192E+0000
  9.537871E-0001  1.110112E+0000
  3.355366E-0001  1.898099E+0000
  1.632176E+0000 -9.276368E-0001
  8.349862E-0001 -7.602714E-0001
 -1.401387E+0000 -1.454082E+0000
 -9.250092E-0001 -6.032002E-0001
 -2.037585E+0000  3.578170E-0001
 -6.835135E-0001  1.030475E-0001
  8.250245E-0001  2.297011E+0000
  1.092759E+0000  1.312555E+0000
 -4.132750E-0001  9.725399E-0001
 -9.676934E-0001 -5.378446E-0001
  6.535346E-0001 -1.314258E+0000
  1.894564E+0000 -1.715608E-0001
  8.000975E-0001  2.104625E+0000
 -2.529085E+0000  1.433986E+0000
 -1.702781E+0000  9.240310E-0001
 -2.123300E+0000  3.916174E-0002
 -1.655274E+0000 -1.128999E+0000
 -5.050595E-0001  2.283775E-0001
 -1.774872E+0000  1.585027E+0000
 -1.677020E-0001 -4.541840E-0001
  2.214271E+0000  1.013576E+0000
  8.347517E-0001  5.954364E-0001
 -6.206951E-0001 -5.096841E-0001
 -1.014013E+0000 -1.706289E+0000
  1.476108E+0000 -6.192410E-0001
 -2.519784E-0001 -4.863613E-0001
 -1.360263E+0000 -1.563202E+0000
 -5.373556E-0001 -1.065272E+0000
 -2.656258E-0001 -1.625955E+0000
  3.798857E-0001  1.875313E+0000
 -6.197056E-0001  8.680519E-0001
  4.986990E-0001 -1.716304E+0000
  1.302416E+0000 -1.271055E+0000
  7.571893E-0001 -9.310241E-0002
  4.688605E-0002  1.567195E+0000
 -1.339540E+0000  1.152102E+0000
 -5.695262E-0001 -7.601102E-0001
  3.236774E+0000 -5.114445E-0001
  4.575872E-0001  1.085542E+0000
  4.561457E-0001 -6.956083E-0001
  2.489827E-0001  2.501458E-0001
 -4.894404E-0001  2.069253E+0000
 -2.031667E-0001  4.424554E-0001
  4.139656E-0001 -2.211981E-0002
  8.303712E-0001 -4.172038E-0001
 -9.605766E-0001 -2.897933E-0001
 -8.522049E-0001  4.947357E-0002
  1.788088E+0000  3.251892E-0001
  1.635423E+0000  1.425794E+0000
 -3.457124E-0001  1.277951E+0000
 -2.162335E+0000  1.666496E+0000
 -1.788621E+0000 -1.174416E+0000
  2.210400E+0000 -1.064226E+0000
  1.920198E+0000  6.847820E-0002
 -7.131438E-0002  4.138587E-0001
 -1.301159E+0000 -1.167010E+0000
  5.593110E-0001 -2.285057E+0000
  4.661186E-0001 -1.187197E+0000
 -1.769564E+0000 -7.823323E-0001
 -3.194005E-0001  1.384916E-0001
 -8.279277E-0001 -4.469008E-0002
  4.185548E-0001 -9.563133E-0001
  2.421675E-0001  1.592825E+0000
 -3.778987E+0000  7.588846E-0001
 -1.982812E+0000 -2.179151E-0001
 -1.051562E+0000  1.710703E-0001
  3.193878E-0002  9.897927E-0001
 -3.895873E-0002  2.651191E+0000
 -1.121318E-0001 -7.754639E-0002
  6.329771E-0001 -9.857208E-0001
 -1.508761E+0000  1.064493E+0000
 -3.681887E-0001 -8.614708E-0002
  3.064784E-0002  3.760159E-0001
  1.789459E+0000  4.178276E-0001
  1.286504E+0000  1.432113E+0000
 -2.151525E-0001  1.059641E+0000
 -1.165786E-0001 -2.149722E-0001
  1.969073E+0000 -1.545181E+0000
  8.701935E-0001 -1.572842E+0000
  7.010264E-0001 -5.189258E-0001
 -1.937435E+0000  2.542281E+0000
 -2.144328E+0000  1.376105E+0000
 -1.367897E+0000  7.553936E-0002
  1.199671E+0000  7.305666E-0001
  1.782672E+0000  1.064816E+0000
 -5.548879E-0001 -4.271668E-0001
 -2.276156E-0001 -7.518144E-0001
  1.356136E+0000 -1.820728E+0000
  4.378834E-0001 -1.932733E+0000
  8.250917E-0001 -5.874306E-0001
  4.834214E-0001 -2.524760E-0001
 -5.619508E-0001  5.797108E-0001
 -1.773416E+0000 -3.462810E-0002
 -6.704989E-0001  1.043985E+0000
  2.710398E-0002  1.103706E-0002
 -2.059135E-0001 -9.017878E-0003
  1.157718E+0000  2.728962E-0001
  8.139664E-0001  1.475912E+0000
  1.026382E+0000 -4.118230E-0001
  5.397424E-0001 -3.157125E-0001
  2.027290E+0000  1.609164E-0001
 -4.231237E-0001  1.120689E+0000
 -3.004182E-0001  1.419667E+0000
  1.926741E+0000  8.992195E-0002
  2.894393E+0000  5.561803E-0001
  3.039313E+0000  2.745454E+0000
  7.611796E-0002  3.475939E+0000
 -1.020562E+0000  1.826062E+0000
 -8.597429E-0001  2.958064E-0001
  6.609665E-0001 -1.089810E+0000
 -1.521885E-0001 -6.050907E-0001
  5.645785E-0001  2.374741E-0003
  1.726386E+0000  2.453986E+0000
  7.924782E-0001  1.623022E+0000
 -4.741591E-0001 -7.487840E-0001
  7.138166E-0001 -3.433616E-0001
  4.879804E-0001  4.111054E-0001
 -2.659715E-0001 -1.394929E+0000
 -1.929810E+0000 -1.141974E+0000
  8.715343E-0001 -3.314534E+0000
  2.966801E+0000 -2.547442E+0000
  2.809360E+0000 -1.168011E+0000
  6.112235E-0002 -2.409686E-0002
 -1.215475E+0000 -1.188014E+0000
 -2.876257E+0000 -3.069750E+0000
  4.706447E-0001 -1.744056E+0000
 -1.442024E-0001 -1.062033E-0001
  9.494874E-0001 -9.770405E-0001
 -7.704135E-0002  5.668871E-0001
 -5.243740E-0001  8.421400E-0001
  1.194645E+0000  9.836053E-0001
  2.249282E-0001  1.010403E+0000
 -5.664209E-0001  5.919454E-0001
  1.333801E+0000  2.863297E+0000
 -1.734905E+0000  2.137539E+0000
  8.701147E-0001  7.689725E-0001
 -2.299212E-0001  5.250039E-0001
  6.086037E-0001  2.212440E+0000
 -1.742981E+0000  6.348581E-0001
 -9.908714E-0001 -3.170195E-0001
  2.036016E-0001 -3.671051E-0001
  1.808688E+0000 -1.967027E+0000
  2.434365E+0000 -1.645990E+0000
  4.029295E-0002 -6.639117E-0001
  4.903440E-0001  3.157939E-0001
 -1.735869E-0001  2.586711E+0000
 -5.030496E-0001  1.246112E-0001
 -2.204831E-0001 -8.577818E-0001
  4.484812E-0001  2.868874E-0001
 -6.323524E-0001  7.035085E-0002
 -1.685057E-0001 -2.115208E+0000
 -1.347084E+0000 -1.644999E+0000
  7.531484E-0001  4.240525E-0001
  1.458025E+0000  2.823868E+0000
  2.963704E-0001 -5.788341E-0001
  9.343515E-0002 -8.267413E-0001
  6.349489E-0001 -1.853515E+0000
 -1.749613E+0000 -4.522919E-0001
 -2.390542E+0000 -2.038208E+0000
 -2.361394E-0001 -2.341684E+0000
  1.644730E+0000 -8.252443E-0001
  2.744195E+0000  7.691492E-0001
 -3.635185E-0001  7.837660E-0001
  2.265423E-0001  5.952849E-0001
 -6.432488E-0001  9.706521E-0001
  1.049958E+0000  4.045585E-0001
  5.155873E-0001  1.054342E+0000
  2.057026E+0000 -4.430287E-0001
  2.742876E+0000  6.773316E-0001
 -1.466311E+0000  1.265173E+0000
 -4.904284E+0000 -1.813917E+0000
 -1.033037E+0000 -2.611787E+0000
 -2.802691E-0001 -2.192437E-0001
  2.221697E-0001  2.392375E-0001
  1.896826E+0000  3.767883E-0001
  5.296799E-0001 -5.320355E-0001
  3.677575E-0001 -2.177698E+0000
  7.026372E-0002 -5.918051E-0001
  1.339287E+0000 -9.456468E-0001
 -1.073151E+0000  1.536496E+0000
 -7.214136E-0001  7.159368E-0001
  3.813293E-0001 -1.890280E+0000
  2.016413E+0000 -1.734844E+0000
  6.806602E-0002  1.106537E+0000
 -1.193298E+0000  2.525077E+0000
 -4.140205E+0000  1.031938E+0000
 -2.042382E-0002 -2.154999E-0001
  2.317614E+0000 -4.479878E-0001
  1.363661E+0000  2.769201E-0002
 -6.343473E-0001  7.443207E-0001
 -5.895781E-0002 -5.736610E-0001
  7.108117E-0001 -2.614264E-0001
  1.110183E+0000  8.221172E-0001
  7.211459E-0001  4.228904E-0001
 -1.486340E+0000  6.862323E-0001
 -1.073394E+0000  1.084954E+0000
 -1.125164E+0000  4.224304E-0002
  8.932211E-0001  1.523549E+0000
  5.497959E-0001  1.516672E+0000
 -1.880051E+0000 -7.034178E-0001
  9.190890E-0002 -2.424164E-0001
 -1.948327E-0001  7.079968E-0002
 -5.729154E-0001  3.922225E-0001
 -1.165992E+0000  7.229364E-0002
 -3.371854E-0001 -1.671402E+0000
  1.784485E+0000 -1.879347E-0001
  9.656225E-0001  9.808988E-0001
 -2.996320E+0000  1.502898E+0000
 -1.763973E+0000 -8.436414E-0002
  1.460657E+0000  7.009700E-0001
  7.641786E-0001  1.142577E+0000
  9.363202E-0001  1.069801E+0000
 -1.661189E-0001  9.901695E-0001
 -9.266764E-0001 -7.797136E-0001
  2.117635E+0000 -1.038257E-0001
  6.841585E-0001  1.178100E+0000
 -2.191282E+0000  1.275048E-0001
 -4.105764E-0001 -2.985407E-0001
  5.462368E-0001  1.175672E+0000
  8.974735E-0001  1.206827E+0000
  3.650150E-0001  7.504015E-0001
 -5.977988E-0001 -1.018553E+0000
  8.763850E-0001 -1.467843E+0000
  7.428728E-0001  2.496284E-0001
  1.552147E+0000  1.226219E+0000
 -1.587140E+0000  7.522387E-0002
 -2.522074E+0000 -2.487052E-0001
 -2.864407E+0000  2.813776E-0001
  4.294647E-0002  5.153484E-0001
 -3.568354E-0001  4.890853E-0001
  1.979107E+0000  1.722993E+0000
  2.001122E-0001  4.173719E+0000
 -1.411435E+0000  1.053395E+0000
 -1.130398E+0000 -1.294493E+0000
  1.681734E+0000 -1.988368E+0000
  1.752026E+0000  4.397051E-0001
  2.374889E+0000 -4.106789E-0001
  1.049029E+0000  2.706267E-0001
  8.424500E-0001 -3.473013E-0001
 -2.479430E-0001  3.168782E-0001
 -2.246035E+0000  1.240641E+0000
 -2.627136E+0000 -7.715521E-0001
  2.671709E+0000  9.551199E-0001
  3.211490E+0000  1.396836E+0000
 -6.760161E-0001  1.304457E-0001
 -1.203332E-0001 -1.411756E+0000
 -5.212935E-0002 -6.949016E-0001
 -2.263096E-0001 -2.452385E+0000
 -2.266370E-0001 -1.026050E+0000
 -2.295948E+0000 -9.497645E-0001
 -8.835753E-0001 -4.542689E-0001
 -2.715652E+0000 -6.790683E-0001
 -2.031030E+0000 -9.772421E-0001
  1.233167E-0001  3.885413E-0001
  2.054568E-0001  1.904117E+0000
 -3.014250E-0001  5.271294E-0001
  7.211945E-0001 -1.879941E+0000
  2.070031E-0001 -2.310206E+0000
  6.204495E-0001 -1.909158E+0000
 -1.036162E+0000 -8.138310E-0001
 -1.221385E+0000  1.581253E+0000
 -1.510314E+0000 -7.860963E-0003
  1.093626E+0000  2.249681E-0001
 -1.479778E-0001  4.457213E-0001
 -8.368539E-0001 -1.551014E+0000
  6.649096E-0001 -1.336831E+0000
  2.049460E+0000 -9.871169E-0001
  1.717446E+0000  8.825747E-0001
 -9.594891E-0001 -3.661854E-0001
 -1.583609E+0000 -2.858429E+0000
  1.874964E+0000 -2.516668E+0000
  1.719708E+0000 -3.666933E-0001
 -3.142618E-0001  2.194067E-0001
 -3.229804E-0001  6.017253E-0002
  3.495600E-0001 -2.823997E-0001
  1.631473E+0000  4.644502E-0001
  1.667863E+0000 -1.212465E-0001
  1.299991E+0000  2.145541E-0001
  1.809763E-0001 -1.795804E+0000
  1.977356E+0000 -3.110004E-0001
 -1.191996E-0001  1.066396E+0000
 -1.703784E+0000 -3.710226E-0001
  5.501438E-0001  2.508033E-0001
 -1.167576E+0000 -7.089440E-0001
 -4.962494E-0001 -3.199367E-0001
 -1.337248E+0000  4.443558E-0001
  1.971684E-0001  1.753666E+0000
  9.124295E-0001  1.138966E+0000
  1.530236E+0000 -1.183971E+0000
  1.255698E+0000  1.085933E+0000
 -4.554164E-0001  6.361000E-0001
 -8.352292E-0001 -1.504966E-0001
 -1.316802E+0000  2.046244E-0001
  6.899470E-0001  1.096700E+0000
  2.304438E+0000  8.532172E-0001
  1.549440E-0001  9.894187E-0001
  6.692056E-0001  3.105161E+0000
 -2.157569E+0000  2.555970E-0001
  1.541452E+0000 -2.347895E+0000
  3.824281E-0001 -1.475659E+0000
 -7.372060E-0001  2.948429E-0001
 -1.558806E+0000  1.629647E-0001
  1.874762E+0000 -1.316053E+0000
  2.926516E+0000  2.509607E+0000
  3.962697E-0001  3.729102E-0001
 -1.549047E-0001 -4.041588E-0001
 -2.010837E+0000 -2.438205E+0000
  3.448507E-0001 -2.097961E+0000
  2.078456E+0000 -2.363104E-0001
  1.739168E+0000 -4.647690E-0001
  7.443495E-0001 -7.027789E-0001
  9.964566E-0001 -4.303253E-0001
 -1.425213E+0000  7.808114E-0001
 -4.250047E+0000 -7.592542E-0001
  3.819638E-0001 -1.851032E+0000
  3.011613E+0000 -6.802316E-0001
 -2.451355E-0001 -9.412470E-0001
 -1.135521E+0000 -7.666155E-0001
 -1.551188E+0000 -2.018018E+0000
 -6.745209E-0001 -1.111165E+0000
  3.124723E-0002 -2.964631E-0001
  1.084251E+0000  2.553915E-0001
 -5.696318E-0002 -1.208062E+0000
  1.805442E+0000 -2.306822E+0000
  1.176447E+0000 -2.244991E+0000
 -4.483044E-0001  4.900905E-0001
 -1.607733E+0000  2.654996E-0001
 -1.313984E+0000 -3.866889E-0001
  1.654563E+0000 -1.641053E+0000
  2.972004E+0000 -1.114996E+0000
  2.787859E+0000 -1.378088E+0000
  6.688147E-0001 -2.708286E+0000
  1.525131E-0002 -2.904100E+0000
 -1.359992E+0000 -3.994102E-0001
 -1.702894E+0000 -1.474359E+0000
 -9.535922E-0001 -2.272297E+0000
  1.373199E+0000  4.289767E-0001
 -1.714560E+0000  4.062498E-0001
 -1.468022E+0000  3.253596E-0001
  1.967556E-0001  1.511576E+0000
  2.506411E-0001 -4.263037E-0001
  5.436105E-0001 -1.460575E+0000
  4.100839E-0001 -1.037708E+0000
 -5.352765E-0001 -2.738837E+0000
  1.426345E+0000 -1.694145E-0002
 -9.853581E-0002  2.535718E-0001
  3.918024E-0001 -7.643588E-0001
 -7.991734E-0001 -4.817154E-0001
 -1.929676E-0001  8.600131E-0001
 -7.010623E-0001 -3.036270E-0002
 -6.375082E-0001  5.099922E-0001
  7.819838E-0001  1.641930E+0000
  1.587159E+0000  2.727257E+0000
  8.137113E-0001 -1.689181E-0001
 -1.641562E+0000 -1.316498E+0000
 -8.155623E-0001 -3.103056E+0000
  3.203187E+0000 -3.119900E+0000
  8.685189E-0001  6.521986E-0001
 -4.307389E+0000 -5.663786E-0001
 -1.869122E+0000 -8.665368E-0001
  2.547423E+0000 -4.853149E-0001
  3.201333E+0000 -2.575242E-0001
  1.642246E-0003  1.754749E+0000
 -2.414741E+0000 -3.026289E-0001
  1.845346E+0000 -1.940304E+0000
  3.854704E+0000 -5.940896E-0002
  1.840326E+0000 -1.110873E+0000
 -2.930556E+0000 -7.455023E-0001
 -7.911388E-0001  8.205267E-0001
  2.368435E-0001  3.337772E-0001
 -1.875945E+0000  1.356528E+0000
 -2.099282E-0002 -1.214284E+0000
 -9.620041E-0001 -1.208149E+0000
  3.807182E-0001 -7.344441E-0001
 -4.775931E-0001  4.559223E-0001
 -6.833676E-0001  7.090368E-0001
 -9.580852E-0001  4.012116E-0001
  9.544886E-0001 -1.155730E+0000
  2.091037E+0000 -7.347998E-0001
  3.217906E+0000  2.973067E-0001
  2.832365E+0000 -2.971722E-0001
 -9.106478E-0001  3.309187E+0000
 -1.992404E-0001  3.189304E+0000
  6.967485E-0001  3.233933E+0000
  7.372351E-0001  1.771505E+0000
 -2.410749E-0001  1.187554E+0000
  2.125853E+0000  1.141851E-0001
  1.891197E+0000  8.551442E-0001
  7.512519E-0001  2.777005E+0000
  2.387496E-0002  3.638694E+0000
 -6.874300E-0001  4.712495E+0000
  8.664082E-0001  2.087984E+0000
 -8.005039E-0004  1.880176E+0000
 -1.271139E-0001 -8.895767E-0001
  4.022235E-0001 -7.102296E-0001
 -8.935550E-0001 -1.573113E+0000
  2.915061E-0001 -4.552699E-0001
  6.102129E-0001  2.836646E-0001
  3.365696E-0001 -2.164976E+0000
 -1.290934E-0002 -3.356385E+0000
  9.813251E-0001 -1.465750E+0000
 -2.035786E+0000 -4.192996E-0001
 -7.788343E-0001 -1.092691E+0000
  1.695615E+0000  1.013115E+0000
  1.239971E-0001  8.960779E-0001
 -1.531522E+0000  6.353231E-0001
  4.047335E-0001  2.936445E-0001
 -5.078122E-0001 -4.653084E-0001
  1.678621E+0000  1.222016E-0001
  1.135974E+0000  1.065865E+0000
  4.859632E-0001  1.645729E+0000
  4.855534E-0001  1.768759E+0000
 -2.088010E+0000  1.407715E+0000
 -2.152409E+0000  2.054983E-0001
 -4.806305E-0001 -1.203055E+0000
  1.569486E+0000 -1.944269E+0000
  9.892504E-0001 -1.309889E+0000
 -6.752868E-0001 -6.401755E-0001
 -8.069196E-0001 -1.991118E-0001
 -1.657132E+0000  1.064795E+0000
  1.685898E-0001  5.380576E-0002
  2.152994E+0000  2.976842E-0002
 -5.097961E-0001  5.185776E-0001
  5.175357E-0001 -6.872935E-0001
  4.418793E-0002 -4.572981E-0001
 -9.537468E-0001  1.136574E+0000
  2.715457E-0001  2.778265E+0000
  1.558330E+0000  3.171225E+0000
 -1.467249E+0000  4.102225E+0000
 -5.075858E-0001  1.900463E+0000
  7.594521E-0001  2.540425E+0000
  1.411905E+0000  2.355342E-0001
  2.187205E+0000 -1.808114E+0000
  2.885311E+0000 -1.304918E+0000
  5.841446E-0001 -2.861960E-0001
  4.724533E-0001  5.137656E-0001
  3.594512E-0001  5.694192E-0001
 -1.819850E+0000  8.184297E-0001
  1.664660E+0000  1.123992E+0000
  3.108134E-0001  2.833247E+0000
  1.469416E+0000  1.123745E+0000
 -7.707799E-0001 -3.784060E-0001
 -2.674569E+0000 -3.947099E-0001
 -4.477832E-0001  1.207155E+0000
  3.133935E-0001 -3.044290E-0003
  1.960350E+0000 -8.703110E-0001
 -7.124824E-0002  4.673165E-0001
 -9.114181E-0001  8.051334E-0002
  4.129745E-0002  9.350848E-0001
  1.958949E+0000 -2.745164E-0001
  1.860681E+0000 -1.678146E+0000
 -2.275772E+0000  6.013806E-0001
 -3.268308E+0000  1.748086E-0001
 -8.725165E-0002 -1.047096E+0000
  1.621092E+0000 -1.377348E-0001
  9.468854E-0001  1.951423E+0000
  9.070832E-0001  7.201812E-0001
  6.141636E-0001  7.470682E-0001
  3.557007E-0001 -3.293115E-0001
  3.668655E-0001 -3.131320E-0001
  1.515001E+0000 -5.009751E-0001
  1.000206E+0000 -3.032200E-0001
 -1.160507E-0001  7.684590E-0001
 -1.180485E+0000 -6.184050E-0001
 -2.837468E+0000 -8.178313E-0001
 -6.175050E-0001 -6.321282E-0001
  2.754302E-0001  3.524936E-0001
  8.668211E-0001 -1.341859E+0000
  1.201145E+0000  3.658487E-0001
  1.219539E+0000 -1.617458E+0000
 -2.152683E-0001 -1.888151E+0000
  4.534679E-0001 -1.694290E+0000
 -1.538262E+0000 -1.184902E+0000
 -5.245686E-0001 -2.187637E+0000
  3.055099E-0001 -1.100871E+0000
  1.026418E+0000  8.934546E-0001
  5.059963E-0001  7.216626E-0001
 -1.609043E+0000  1.549959E+0000
 -2.117780E+0000  2.037652E+0000
 -1.988143E-0001  1.241434E+0000
  9.861325E-0002 -1.134405E-0002
 -2.973037E-0001  1.014555E+0000
 -3.016651E-0001 -1.704084E+0000
 -3.109325E-0001 -2.551920E+0000
  1.055669E-0001 -3.156997E+0000
 -1.277105E+0000 -1.790046E+0000
  7.677921E-0001  1.055314E-0001
  4.334212E-0001 -1.265480E+0000
  4.743694E-0001  6.706134E-0001
 -5.236298E-0001  2.945371E+0000
 -8.316811E-0001  2.567557E+0000
 -1.046727E-0002  1.734043E+0000
 -9.048041E-0001 -6.053458E-0001
  1.603813E+0000 -1.877282E+0000
  1.920408E+0000  4.798391E-0001
 -5.584913E-0001  4.224712E-0002
 -2.215263E+0000 -1.815383E+0000
  1.277479E+0000  3.918246E-0002
  1.400176E+0000  2.456927E+0000
  1.979993E+0000  1.314205E+0000
  2.248684E+0000  2.858589E-0001
  2.510018E+0000 -1.968093E+0000
  1.743129E+0000 -2.769286E+0000
 -9.844802E-0001 -3.423430E+0000
 -1.471379E+0000 -1.902014E+0000
 -1.166094E+0000 -1.611924E+0000
  5.635137E-0001 -1.422589E+0000
 -1.224825E-0001 -1.031265E+0000
 -3.231821E+0000 -1.422761E+0000
 -6.125903E-0001 -3.111255E+0000
  2.258616E+0000  1.530591E-0001
  1.746540E+0000 -5.918061E-0001
  1.610709E+0000 -8.483920E-0001
 -3.816403E-0001  1.415873E-0001
 -2.139802E-0001  1.642417E-0001
 -4.629715E-0001  3.415600E-0001
 -1.951912E+0000  1.208275E+0000
  5.654160E-0001  1.942980E+0000
  1.701865E+0000  2.283677E+0000
 -2.762386E-0001  7.523804E-0001
 -3.197022E-0001 -1.112533E+0000
  5.021389E-0001 -1.398714E+0000
  1.764259E-0001 -2.104730E+0000
  2.357795E+0000 -7.052827E-0001
 -4.664176E-0002 -2.069278E+0000
 -5.235345E-0001  1.945233E-0001
 -3.637079E-0001  8.644529E-0001
 -9.693183E-0001  1.906000E-0001
  1.237333E+0000 -1.780801E+0000
  2.401153E+0000 -3.134581E+0000
  9.705453E-0001 -2.942076E+0000
  3.620489E-0001 -3.828081E+0000
 -4.780431E-0001 -3.392999E+0000
  1.679247E+0000 -1.266787E+0000
 -3.327912E-0001  1.079985E+0000
 -1.281556E+0000  6.379909E-0002
 -1.318981E+0000 -1.535222E+0000
  3.719607E-0001 -2.349313E-0001
  2.402087E+0000  5.953171E-0001
  1.331691E+0000  1.468667E+0000
  1.734128E-0001  2.315198E+0000
 -2.145651E+0000  9.634401E-0001
 -5.039452E-0001  7.518511E-0002
  1.157882E+0000  1.747764E+0000
  4.500076E-0001 -1.035215E+0000
  1.091319E+0000  8.011339E-0001
  1.340885E+0000  8.413488E-0001
  1.090292E-0001  3.948257E-0001
  4.535424E-0001  1.701382E-0001
  2.849593E+0000 -2.281134E-0001
  1.870171E+0000  2.960355E-0001
 -3.142316E-0002 -4.223872E-0001
  1.327339E+0000  6.027348E-0001
  1.060744E+0000 -1.146378E+0000
 -1.650640E-0002 -1.072088E+0000
  1.499447E+0000 -9.508622E-0002
 -9.696078E-0001 -6.615720E-0001
 -1.574510E-0001 -1.977619E-0001
  1.926938E+0000  3.985677E-0001
  2.054859E+0000  9.834914E-0001
  1.211720E+0000  6.974976E-0001
 -2.083257E+0000  9.527119E-0001
  4.562683E-0001 -3.242029E-0001
  2.847249E+0000  1.956748E+0000
 -7.589856E-0001  1.503646E-0001
 -1.021626E+0000 -2.319326E+0000
 -1.436683E+0000 -3.060057E+0000
 -1.208572E+0000 -6.539209E-0001
  1.695626E+0000 -3.369868E-0001
 -7.703456E-0001  1.614684E+0000
 -7.320472E-0001 -8.371726E-0001
  1.322469E+0000 -7.502189E-0001
  6.087477E-0001 -2.778663E-0001
  1.207026E+0000  5.633545E-0001
  1.005476E-0001  7.575630E-0001
 -8.544218E-0001 -1.069606E-0001
  1.160645E+0000  1.443166E+0000
  4.312617E-0001  2.130778E+0000
 -5.233977E-0001  3.176933E-0001
 -1.073335E+0000 -7.445963E-0001
  1.434784E+0000 -1.304631E+0000
  7.702413E-0001 -1.869191E+0000
 -1.705731E+0000 -2.532995E-0002
 -1.257115E+0000 -1.665456E+0000
 -1.585027E-0001 -8.337348E-0001
  3.475644E-0001 -3.096637E-0001
 -5.502793E-0001  1.135221E+0000
  4.844969E-0001  1.062812E+0000
  1.225085E+0000  1.651660E+0000
  1.724866E-0001  1.834811E-0001
  6.633709E-0001  4.652354E-0002
  1.999165E+0000  1.112583E+0000
 -2.992940E-0001  1.512322E-0001
 -1.545469E+0000  5.321164E-0001
 -4.583407E-0001 -1.060962E+0000
  2.800004E+0000 -1.055586E+0000
 -8.566109E-0001 -5.339065E-0001
 -6.640906E-0001 -4.688738E-0001
 -3.390740E+0000 -1.279299E+0000
 -3.275249E-0001 -2.812506E-0001
  2.279007E+0000  1.120262E+0000
  2.035851E+0000  1.022779E+0000
 -8.074281E-0001  1.052443E+0000
  8.179820E-0002  4.786179E-0001
  6.923666E-0001 -1.502658E+0000
  1.186548E+0000 -2.942633E+0000
  1.974774E+0000 -8.997548E-0001
 -8.191974E-0001  7.851631E-0001
 -1.320035E+0000  2.475399E+0000
  1.587334E-0001  1.524912E+0000
 -1.026426E+0000 -1.304289E+0000
  1.614165E+0000 -3.720782E-0001
 -1.015046E-0001 -2.226927E-0003
  9.584489E-0001  1.527467E+0000
  1.768853E+0000  5.060564E-0001
  3.764365E+0000 -9.411315E-0001
  4.542655E-0001 -1.507468E+0000
 -3.704099E+0000 -1.458609E+0000
 -2.347335E+0000 -1.638978E+0000
  6.938584E-0001 -9.076347E-0001
  1.945443E+0000 -2.835751E-0001
 -4.691695E-0001  1.595345E+0000
 -1.008870E+0000 -1.248189E+0000
  1.033810E+0000  1.877975E-0001
  1.097503E+0000 -1.210502E+0000
  1.351727E+0000  6.089657E-0001
  9.645452E-0002 -2.801122E-0001
 -8.456638E-0001  1.067670E-0001
  5.883187E-0001 -2.096237E+0000
  2.773263E+0000  1.026744E-0001
  2.011781E+0000  1.948983E+0000
 -8.678245E-0001  8.768022E-0001
 -1.291161E+0000 -1.055558E+0000
  1.881596E+0000 -1.817429E-0001
  3.620087E-0001 -6.441410E-0001
 -1.496370E+0000  4.085370E-0001
 -1.026326E+0000  1.533122E+0000
 -1.680039E+0000 -2.383943E-0001
  9.704089E-0001 -7.334336E-0001
  1.187282E+0000  9.940138E-0001
  1.938699E-0001  7.692652E-0001
  1.958012E-0001 -1.056903E-0001
 -9.162837E-0001  1.655606E+0000
 -3.592574E-0001  1.472820E-0001
  1.341467E+0000  1.860818E-0001
  1.378658E+0000  2.310105E+0000
  1.232480E+0000  4.780394E-0001
 -2.499346E+0000  3.127166E-0001
 -3.619261E+0000  1.561028E-0001
  4.319738E-0001  2.172891E+0000
  1.819623E+0000  5.553432E-0001
 -1.996637E-0001 -1.858129E-0001
  5.693196E-0001 -3.198402E-0001
 -1.159116E+0000  1.728910E+0000
 -2.207877E-0001  1.445392E+0000
  1.434714E+0000  2.757625E-0001
  5.040524E-0001  2.309672E-0001
 -1.255099E+0000 -3.890519E-0001
  1.359334E+0000  2.083109E-0001
  1.541545E+0000  1.573887E-0001
 -1.799976E-0001  4.295458E-0001
 -1.341414E-0001 -5.052480E-0001
 -5.214575E-0002  5.405337E-0001
  1.420466E+0000 -6.495158E-0001
  9.813845E-0001  9.390155E-0001
 -7.112211E-0001  1.111852E+0000
 -2.754660E-0001 -1.873390E-0001
 -9.750786E-0001 -1.163323E+0000
  1.203745E-0003  3.376033E-0001
 -2.059400E+0000  2.110396E+0000
 -2.477396E+0000 -1.794128E-0001
  1.113529E+0000 -1.160404E+0000
  1.977503E+0000  5.049383E-0001
  2.141102E+0000  2.715983E+0000
  1.592111E+0000  4.343832E+0000
 -1.551793E+0000  1.871778E+0000
  1.592141E+0000  1.835266E+0000
  8.023346E-0001  5.309323E-0001
  8.621831E-0001  2.356001E-0001
  1.290948E+0000  7.584048E-0001
 -2.261469E-0001 -7.202063E-0001
  1.099741E+0000 -7.361070E-0001
  4.060838E+0000  9.412637E-0001
 -4.194233E-0001  1.484571E+0000
 -2.570136E+0000 -1.326130E+0000
 -4.590076E-0001 -1.626396E+0000
  1.937384E+0000 -1.699350E-0001
  8.454513E-0001  2.130214E-0002
 -2.922015E-0002 -1.149021E+0000
  5.992080E-0001 -1.731019E+0000
  8.653239E-0001 -3.039731E-0001
 -1.562054E+0000  1.180200E+0000
 -2.863485E+0000  8.586336E-0001
  1.359058E+0000 -1.218780E+0000
  1.139086E+0000  2.347821E-0001
 -1.660753E+0000 -7.681695E-0002
 -2.144815E+0000 -1.415695E+0000
 -2.452797E+0000 -8.743023E-0001
  6.972473E-0001  2.351556E-0002
  2.982561E-0001 -1.406964E+0000
  2.074989E+0000 -8.929683E-0001
 -1.077816E-0001 -5.994120E-0001
 -2.060214E+0000  1.564642E+0000
 -2.498411E+0000  1.099669E+0000
 -1.001751E-0001  7.911717E-0001
  7.876639E-0001 -3.949885E-0001
  6.764490E-0001 -1.122752E-0002
 -6.396956E-0001 -2.176665E+0000
 -1.453633E+0000 -2.606781E+0000
  7.002885E-0001 -2.085924E+0000
  1.759201E-0001  4.946972E-0001
 -9.629941E-0001 -9.723545E-0001
 -4.347851E-0001  4.067150E-0001
  1.728025E+0000 -3.309278E-0001
  1.491658E+0000 -2.034911E-0001
 -6.814927E-0002 -2.033014E+0000
  1.019225E-0001 -2.503723E+0000
  7.218607E-0001 -1.047185E+0000
  9.677418E-0001  1.044933E+0000
  6.754704E-0001  2.941844E+0000
  4.476423E-0002  3.108613E-0001
 -2.821566E+0000 -1.322874E-0001
 -1.842044E+0000 -5.741684E-0001
  1.366278E+0000  1.116644E+0000
  2.217679E+0000  1.290917E+0000
 -2.111806E+0000  1.487446E+0000
 -1.902140E+0000 -2.049063E+0000
 -3.250640E-0001 -1.287868E+0000
  4.535329E-0001 -5.161046E-0001
 -1.200233E+0000  1.674860E+0000
  3.331203E-0001  3.219095E-0001
  4.516327E+0000 -2.739641E-0001
  1.802240E+0000  2.209613E+0000
 -1.681909E+0000  6.189349E-0001
 -8.987619E-0002 -7.165990E-0001
  1.785290E+0000 -1.563056E+0000
  5.307137E-0001 -1.057511E+0000
  1.346276E+0000  1.695586E+0000
 -3.111975E-0001  6.980482E-0001
 -5.708486E-0001  7.577858E-0001
 -1.245298E+0000  2.036947E-0001
  5.565755E-0001 -1.924883E+0000
  3.128358E-0001  1.917995E-0001
  4.935062E-0001  1.009970E-0001
 -1.081040E-0001  5.527843E-0001
 -3.428184E-0002 -1.244999E-0001
 -2.319323E+0000  4.022673E-0001
 -1.990893E+0000 -1.175817E+0000
  9.517081E-0001 -1.521927E+0000
  3.453655E-0002 -4.992406E-0001
 -2.117682E+0000 -3.298061E-0001
 -4.167306E-0001 -1.067229E+0000
 -6.906807E-0001  9.273886E-0002
 -1.064603E+0000  1.043096E+0000
 -1.059398E-0001  1.470874E+0000
  2.834321E+0000  9.100211E-0001
  2.188605E+0000  1.742148E+0000
 -6.329192E-0001  1.265576E-0001
  4.527067E-0001 -1.037885E-0001
  7.883822E-0001 -2.337512E+0000
  2.714699E+0000 -9.818920E-0001
  9.251497E-0001  1.177471E+0000
 -1.766002E+0000 -7.514352E-0001
  1.272392E+0000 -8.150458E-0001
  2.080530E+0000 -8.321598E-0001
  5.913595E-0001 -1.966713E+0000
 -2.653348E+0000 -2.237541E+0000
 -4.780202E-0001 -2.746345E+0000
  2.005437E+0000 -1.623822E+0000
 -9.712451E-0001  1.012707E+0000
  1.528145E-0001 -2.027671E+0000
 -3.206902E-0001 -1.184015E+0000
 -7.295221E-0002 -9.346232E-0001
  4.663102E-0001  2.182509E-0001
 -6.391511E-0001 -1.130181E+0000
 -1.203235E+0000 -1.069531E-0001
  6.688434E-0001  6.951193E-0001
 -8.562577E-0001  2.505082E+0000
 -1.915240E+0000  9.365682E-0002
  1.561564E+0000 -1.234734E+0000
  7.570843E-0001 -1.921971E+0000
 -2.543606E+0000 -9.190802E-0001
 -2.476351E+0000 -1.999330E-0001
 -1.228251E+0000  1.213050E+0000
  8.724975E-0001 -7.888588E-0001
  2.051680E+0000  1.549013E-0002
 -1.294573E+0000  2.387521E+0000
 -2.770038E+0000 -1.209755E+0000
  1.034164E+0000 -9.794408E-0001
  2.805557E+0000 -6.569708E-0002
  4.743726E-0001 -2.868767E-0001
  1.602483E+0000 -2.196598E+0000
 -1.319205E+0000 -2.995773E+0000
  5.941077E-0001 -1.203531E+0000
 -3.583719E-0001 -1.329299E+0000
 -5.801466E-0002 -1.767182E+0000
 -1.774451E-0002 -1.928595E+0000
 -6.697083E-0001 -1.645433E+0000
  8.836099E-0002 -7.597104E-0001
 -4.798383E-0001 -1.121693E+0000
 -1.079576E-0001  8.948251E-0001
 -1.333854E+0000 -9.925087E-0002
 -1.553485E+0000  1.764607E+0000
 -3.933337E-0001  1.782770E-0001
 -3.328660E-0002  2.097308E+0000
  3.278778E-0001  2.417961E+0000
  9.700187E-0001  2.193814E+0000
  7.062162E-0001  1.685483E+0000
 -1.896414E+0000 -8.143645E-0001
 -1.348099E+0000 -2.736782E+0000
  2.084973E+0000 -1.615272E+0000
  1.840151E+0000 -1.861475E-0001
 -6.495403E-0001 -3.856272E-0001
 -2.083667E+0000 -7.390569E-0001
 -9.990097E-0001 -1.075331E+0000
 -3.909876E-0001  1.719861E-0001
  3.073443E-0001  6.702249E-0001
  6.262816E-0003  9.894318E-0001
 -1.908952E+0000  3.616106E-0001
 -3.757499E-0001 -3.820255E-0001
 -2.159449E+0000  6.533496E-0001
  7.562540E-0001 -1.338643E+0000
  5.876850E-0004 -1.186371E+0000
  1.040482E+0000 -6.196977E-0001
 -5.241473E-0001  1.142896E+0000
 -1.986776E+0000  6.716627E-0001
 -1.906610E+0000  6.330397E-0001
 -8.688655E-0001 -8.452880E-0002
  8.886943E-0001 -6.995311E-0001
  1.003233E+0000  5.046914E-0001
  1.456649E+0000  1.170364E+0000
 -1.538001E+0000 -2.938919E-0001
 -9.289284E-0001 -2.734817E+0000
  1.975095E+0000 -1.525546E+0000
  8.032317E-0001  7.965296E-0001
 -2.820562E-0001 -3.239016E+0000
  1.457651E+0000 -4.080040E+0000
 -4.293491E-0001 -3.373067E+0000
 -1.143827E+0000 -2.935503E+0000
 -1.497720E+0000 -2.588554E+0000
  4.464426E-0001 -1.670653E+0000
  3.980082E-0001  1.320613E-0001
 -1.097683E+0000  7.144272E-0001
 -9.926056E-0001 -3.741160E-0001
  1.077523E-0001 -6.580419E-0001
  1.193978E+0000 -1.409510E+0000
  1.027404E+0000 -1.276068E+0000
 -1.205708E+0000 -5.620574E-0001
 -2.039251E+0000 -9.287522E-0001
 -2.442166E-0001 -9.794318E-0001
  5.449560E-0001 -8.560536E-0001
  2.475313E+0000 -5.610186E-0001
  1.752179E+0000  1.009034E+0000
 -1.810768E+0000 -5.328163E-0001
 -2.783047E+0000 -2.020223E+0000
  3.615708E-0002 -1.945351E+0000
  4.484044E-0001 -1.008653E-0001
 -9.795332E-0001 -1.661702E-0001
 -1.006891E+0000  7.752195E-0001
 -1.128758E+0000  4.701337E-0002
  2.127430E-0001 -4.407829E-0001
 -9.908401E-0001 -2.283025E-0001
  7.454143E-0001  3.209716E-0001
 -7.312499E-0001  1.606046E+0000
 -1.328425E+0000 -1.154066E-0001
  7.413211E-0001 -1.926964E-0001
  1.887331E-0001  2.155241E-0001
 -5.410801E-0001 -1.139261E+0000
  2.490981E+0000 -2.076936E+0000
  2.421390E+0000 -9.768216E-0001
  7.667227E-0001 -9.270999E-0001
  7.988510E-0001 -8.499486E-0001
  1.261576E+0000 -5.289560E-0001
 -2.933276E+0000 -2.437638E-0001
 -3.073738E+0000 -6.205192E-0001
 -8.538934E-0001  7.674593E-0001
  2.349527E+0000 -1.213416E+0000
  1.066813E+0000 -1.034566E+0000
 -2.802755E-0001 -1.430250E+0000
 -1.058079E+0000 -2.195761E+0000
  1.091954E+0000 -4.853099E-0001
 -1.679527E-0001  1.011659E+0000
 -9.805711E-0002  1.866326E+0000
  5.922466E-0001  1.811717E+0000
  2.756309E+0000  8.278079E-0001
  2.534661E+0000  9.279369E-0001
 -2.321252E+0000  1.163089E+0000
 -2.690601E+0000  4.521057E-0001
 -1.074690E+0000  7.171471E-0001
  1.501700E-0001  6.489638E-0001
  1.469950E+0000 -1.167807E+0000
  1.456470E+0000 -1.285647E+0000
  9.962750E-0001  8.158000E-0001
 -1.960924E+0000 -1.113446E+0000
 -9.898777E-0001 -2.769435E+0000
  1.865395E+0000 -1.896359E+0000
  2.108380E+0000 -3.012498E+0000
  4.103613E-0001 -2.856653E+0000
 -2.961576E-0001 -2.061757E+0000
  3.053106E-0001 -4.458280E-0001
 -1.002749E+0000 -2.514048E+0000
 -2.001573E+0000 -8.473504E-0001
 -1.798761E+0000  9.660013E-0001
  1.009411E+0000  7.150100E-0001
 -8.978426E-0002  1.021779E-0001
  9.359914E-0001  4.459402E-0001
  1.050101E+0000  6.707369E-0001
 -2.373594E-0001  6.940747E-0001
  9.993986E-0001  2.724620E+0000
 -5.621808E-0001  1.928487E+0000
 -7.887466E-0002  1.827119E-0001
  5.975945E-0001  5.107432E-0001
  3.526544E-0001 -2.566845E-0001
  2.297814E+0000 -1.600796E+0000
  1.089269E+0000  1.139033E+0000
 -1.501420E-0001  1.153181E+0000
 -1.953384E+0000  1.436842E+0000
 -5.188311E-0001  9.519821E-0001
 -5.514592E-0002  2.571470E-0001
  8.297980E-0001  1.498859E+0000
  3.094699E-0002  2.315362E+0000
  4.065344E-0001  1.669834E+0000
  1.129411E+0000  1.662847E+0000
  3.019565E+0000  2.266849E+0000
  3.229454E-0001  5.853423E-0001
 -1.063212E+0000 -7.430802E-0003
  1.398929E-0001  1.469913E+0000
  1.433676E+0000 -8.023429E-0001
  2.492071E+0000  1.145844E+0000
  1.819492E+0000  1.589810E+0000
 -1.212485E+0000  2.012974E+0000
 -1.269576E+0000  1.501033E+0000
  7.168806E-0001  7.922791E-0001
  2.716759E+0000 -3.485270E-0001
  2.647765E+0000 -2.763789E-0001
  6.206600E-0001 -8.447229E-0001
 -1.142265E+0000 -2.452251E+0000
 -1.415308E-0001  7.345184E-0001
 -1.446871E+0000  8.536325E-0001
 -9.537225E-0001  3.596353E-0001
  1.119232E+0000 -5.627195E-0001
  1.359219E+0000 -9.842922E-0001
 -8.827878E-0001 -1.299014E+0000
 -9.127235E-0001  2.816349E-0001
  9.801088E-0002 -6.688731E-0001
 -7.279725E-0001  9.457481E-0001
 -1.609624E+0000  3.614205E-0001
  1.899844E+0000  7.780063E-0001
  1.247053E+0000  2.324847E+0000
  5.986001E-0001  1.825564E+0000
 -2.199219E+0000  1.537002E+0000
 -1.438948E+0000  8.837869E-0001
  2.072107E-0001  2.886431E-0001
  3.051584E+0000  8.488748E-0001
  1.846222E+0000  2.747762E+0000
 -1.184711E+0000  7.534522E-0001
 -1.047331E-0001 -2.113700E+0000
  1.618573E+0000 -4.790654E-0001
  2.233966E+0000 -1.077770E+0000
 -4.572413E-0001  2.238267E-0001
  7.549525E-0001 -8.430437E-0001
  1.028392E+0000  5.513223E-0001
 -2.625927E+0000 -7.855998E-0001
  1.692709E-0001 -2.775014E+0000
  2.926693E+0000 -1.300645E+0000
  8.572094E-0001 -2.937596E-0001
  2.194015E-0001 -1.857224E-0001
  1.400659E-0001 -9.071628E-0001
 -3.823315E-0001 -3.729828E-0003
 -5.262443E-0001  8.089053E-0001
  2.204610E-0001  4.514345E-0001
  1.161696E-0001 -3.263563E-0001
 -1.043301E-0001  1.648084E-0001
 -5.768383E-0001 -2.327303E-0001
  1.508495E+0000 -5.554836E-0001
  2.340830E+0000  9.440939E-0002
  3.816568E-0001  2.638722E+0000
 -1.873459E+0000 -7.123780E-0001
  2.824284E-0001 -3.325366E-0001
  2.940349E-0001  9.402223E-0001
  2.996271E-0001 -1.517796E-0001
  9.854967E-0001 -1.127005E+0000
  2.328372E+0000 -1.757897E+0000
  1.540839E+0000 -4.569369E-0001
 -8.310717E-0001  6.158809E-0001
 -3.246982E+0000 -4.068171E-0001
  6.015766E-0002 -2.962767E-0001
  1.233107E+0000  7.159251E-0001
  7.767525E-0001  1.258666E+0000
 -1.600910E+0000  1.740500E+0000
 -1.117924E+0000 -4.401949E-0001
 -2.345881E+0000  7.252881E-0001
  1.024685E+0000 -6.701607E-0001
  3.292148E+0000 -1.418644E-0001
  7.619200E-0001  8.984732E-0001
 -1.553344E+0000 -4.402357E-0001
 -1.511779E+0000 -1.135057E-0001
  3.563788E-0001  4.223047E-0001
 -6.167976E-0002 -3.592522E-0001
 -9.198288E-0002 -1.758042E+0000
 -6.404724E-0001 -3.359047E+0000
  1.342565E+0000 -2.255155E+0000
  9.997576E-0001 -9.945602E-0001
 -7.506447E-0001 -6.936497E-0001
  8.877046E-0002  1.120869E+0000
  2.127434E+0000  1.387740E-0001
  1.346907E+0000 -3.965354E-0001
 -1.345072E+0000 -3.118667E-0001
 -2.696130E+0000 -2.774913E+0000
 -4.114312E-0001 -2.190557E+0000
 -1.135383E+0000 -1.889424E+0000
  2.251243E+0000 -4.128575E-0001
  6.558006E-0001  8.977768E-0001
 -3.471263E-0001  7.614629E-0001
 -7.812697E-0002  8.840190E-0001
  4.537782E-0001 -1.775272E-0001
  2.187797E-0002  6.729672E-0001
 -1.029983E-0001  1.899871E+0000
 -3.149252E-0001  2.437920E+0000
 -1.560917E+0000  3.035033E+0000
  3.696960E-0001  2.167106E+0000
 -3.083880E-0001  4.642809E-0001
  5.866778E-0001  1.423497E+0000
  1.176530E+0000  1.108661E+0000
 -1.017924E+0000 -6.310596E-0002
 -5.881563E-0001  2.802416E-0002
 -1.533455E-0001 -2.986557E-0002
  1.112891E+0000 -8.770850E-0002
 -1.181237E+0000 -3.873403E-0001
 -7.741809E-0001  8.037959E-0001
 -4.586777E-0001  7.140574E-0001
 -4.245015E-0001  2.263866E+0000
  7.905136E-0002  2.516014E+0000
  3.194691E-0001  7.618376E-0002
  6.846022E-0001  2.311776E-0001
  1.791841E+0000 -4.736857E-0002
 -2.155897E+0000 -1.369033E+0000
 -6.081178E-0001  8.119941E-0001
  1.092761E+0000  2.717590E+0000
 -2.880452E+0000  1.874275E+0000
 -1.900392E+0000 -2.754134E-0002
 -1.587702E-0001  1.752946E-0001
 -2.035158E-0001 -2.069823E+0000
  5.802829E-0001 -1.923391E-0001
 -2.877446E+0000  1.520680E+0000
 -7.258431E-0001 -8.842521E-0002
  1.474972E+0000 -1.278936E+0000
 -6.395420E-0001  2.229971E-0001
 -7.360050E-0001 -8.502181E-0001
 -1.118659E+0000  8.259332E-0001
  1.782534E+0000  1.294983E+0000
  1.332310E+0000  1.502001E+0000
 -1.269803E-0001  2.958824E+0000
 -1.857558E+0000  3.436105E+0000
 -8.652861E-0001  8.826414E-0001
  1.098044E+0000  7.295659E-0001
  4.823627E-0001 -1.133023E-0001
  1.331928E+0000  3.966671E-0001
  8.109609E-0001 -3.082237E+0000
  1.895213E+0000 -2.305587E+0000
  6.111966E-0001 -8.272478E-0001
 -1.523992E+0000 -1.634108E+0000
 -2.503727E+0000 -1.413023E+0000
  9.433790E-0001  5.215523E-0001
 -8.285916E-0001  2.749531E-0001
 -1.911542E-0001  3.457486E-0001
 -1.242106E+0000 -1.065287E+0000
 -5.129563E-0001 -8.547705E-0001
 -1.032200E+0000 -6.427800E-0001
  7.198982E-0001 -5.934583E-0001
  1.806957E+0000  4.384712E-0001
  6.447178E-0001  2.372077E+0000
 -2.413552E+0000  2.668037E+0000
 -8.034501E-0001  6.628586E-0001
  1.631758E+0000 -7.661736E-0002
 -4.853538E-0002 -1.275058E+0000
 -6.875535E-0001  5.031040E-0001
 -1.285751E-0002  1.836180E+0000
 -2.713430E-0001  1.401608E+0000
  8.801192E-0001  2.265869E-0001
  1.444368E-0001  4.440439E-0001
 -1.280373E+0000  1.597760E+0000
 -1.255714E+0000  1.393313E+0000
  1.031553E+0000  1.648602E-0001
  1.295957E+0000  1.436666E+0000
 -1.935222E+0000  1.585783E+0000
 -8.108792E-0001 -1.372566E+0000
 -1.273343E+0000 -1.970441E+0000
  5.053832E-0001 -2.975003E+0000
  2.299123E+0000 -6.196534E-0001
  1.106616E-0002  1.676274E-0001
  3.710428E-0001 -7.499461E-0002
  1.560597E+0000 -6.050220E-0001
  1.130783E+0000 -1.825207E+0000
 -7.490028E-0001 -4.239121E+0000
  5.961834E-0001 -2.989679E+0000
  2.972366E+0000 -1.373160E+0000
 -3.385115E-0002 -1.670185E+0000
 -2.417739E+0000  3.987391E-0001
 -4.069984E+0000  1.958036E-0001
 -5.629365E-0001  5.630567E-0001
  1.713920E+0000 -2.261832E-0001
  1.836738E+0000 -8.775569E-0001
  1.680058E+0000 -1.324207E+0000
 -2.342450E+0000 -1.444858E-0001
 -2.395912E+0000 -9.715910E-0001
  3.368425E-0001  5.666519E-0001
 -2.390373E-0001  3.125104E-0001
  8.247587E-0001 -1.453006E-0001
 -4.586179E-0001 -4.310267E-0001
 -1.772473E+0000 -1.340847E+0000
 -1.749507E+0000 -3.365319E+0000
  1.015458E+0000 -1.866156E+0000
  4.457086E-0001 -1.009054E+0000
 -2.071685E+0000 -8.401165E-0001
 -2.910957E+0000  1.515363E-0002
 -1.436394E+0000  1.310043E+0000
  1.607670E+0000  1.867236E+0000
 -8.959909E-0001  1.096829E+0000
 -9.836136E-0001  1.753532E+0000
  2.106096E+0000 -2.290828E-0001
  1.276512E+0000  2.139848E+0000
 -1.420890E+0000  1.355476E+0000
 -1.221407E-0001  7.756554E-0001
  5.447330E-0001 -4.182778E-0002
  6.636364E-0001  1.036580E+0000
  7.778959E-0001  1.124688E+0000
  4.549021E-0001  1.320083E+0000
 -1.146680E+0000  7.355807E-0001
  2.638654E-0002 -1.342531E+0000
  1.145674E+0000 -5.048829E-0001
 -8.497051E-0001 -1.962344E-0001
 -3.422707E+0000  1.640479E+0000
  1.564241E-0001 -1.006385E+0000
  6.092733E-0001  1.098832E+0000
  1.807868E+0000 -1.041846E+0000
  3.068605E-0001 -1.291303E+0000
 -1.481951E+0000 -7.438680E-0002
  1.967428E-0002  6.870765E-0001
 -1.799124E+0000  2.329081E-0001
 -1.133983E+0000  1.514225E+0000
 -8.781267E-0001 -3.639296E-0001
  2.284926E+0000 -7.543932E-0001
  1.070757E-0001 -4.677219E-0001
 -1.690367E+0000 -1.273895E+0000
 -9.424877E-0001 -1.440727E+0000
  2.812326E-0001 -1.345166E+0000
  1.160847E+0000 -4.938708E-0002
 -1.136593E+0000  5.278664E-0001
 -3.275028E+0000 -1.330245E+0000
 -1.482500E+0000 -2.282313E+0000
 -2.128964E-0001 -2.292983E+0000
  9.591573E-0001 -8.642984E-0001
 -3.671508E-0001 -5.257758E-0001
 -3.488145E-0001 -1.664146E+0000
 -4.187435E-0001  8.436725E-0001
 -9.362748E-0001  1.078784E+0000
 -1.213339E+0000  2.278200E-0001
  1.765797E+0000 -1.581680E+0000
  2.243774E+0000  1.642627E-0001
  2.151982E-0001  6.103792E-0001
 -2.118107E+0000 -8.267328E-0001
  3.098631E-0001 -1.297664E+0000
  1.740048E+0000  2.993361E-0002
  8.122322E-0001 -1.245111E+0000
  1.362819E+0000  3.500865E-0001
 -1.294569E+0000  2.753381E-0002
 -1.538312E+0000 -9.970379E-0001
  2.862310E-0001 -1.727558E+0000
 -6.281911E-0001  5.891599E-0002
 -1.296757E+0000 -5.245532E-0001
  1.275963E-0001 -1.877948E-0002
  1.050037E+0000 -2.826290E-0001
 -5.383120E-0001  6.327728E-0001
 -1.066793E+0000  4.559152E-0001
  7.025162E-0001  2.649899E+0000
 -1.254429E-0001  1.883702E+0000
 -1.279628E-0001  2.201177E+0000
  2.076253E+0000  2.762686E+0000
  1.327756E+0000  2.765446E+0000
  2.195789E+0000  1.116533E+0000
  6.862354E-0001 -1.225395E+0000
 -7.865399E-0001  1.759752E-0001
 -4.091410E-0001 -7.451344E-0001
  3.246628E+0000 -7.955245E-0001
  4.299644E+0000 -2.171561E-0001
  1.821425E+0000 -1.593328E-0001
 -2.461717E+0000  9.634285E-0001
 -1.081807E+0000 -3.938872E-0001
  1.662591E+0000  3.277449E-0001
  1.838445E+0000  1.828800E+0000
 -2.136666E-0002  1.198998E+0000
  9.394235E-0001 -2.763180E-0001
 -1.228336E+0000 -8.292286E-0001
 -1.606573E+0000 -2.263741E+0000
  3.050573E+0000 -1.238382E+0000
  9.934875E-0001 -8.365434E-0001
 -2.161771E-0001 -1.776903E+0000
 -2.727201E+0000 -1.800084E+0000
  1.257604E+0000 -3.952636E+0000
  3.354306E+0000 -2.756528E+0000
 -4.125564E-0001 -2.185948E+0000
 -1.443867E+0000 -2.464025E+0000
  1.035569E+0000 -1.681368E+0000
 -1.716798E+0000 -9.728558E-0001
 -2.885114E+0000 -2.411859E+0000
 -2.390367E-0002 -2.277805E+0000
 -4.135647E-0001  2.101254E+0000
 -3.404248E-0001  1.146227E+0000
 -6.988881E-0001 -5.470654E-0001
  2.538758E+0000 -1.934302E+0000
  1.634145E+0000  2.378624E+0000
 -7.953333E-0002  2.060334E-0002
 -2.605144E-0001 -2.630170E+0000
 -5.767270E-0001 -3.835751E+0000
  5.856752E-0001 -3.160224E+0000
 -2.068131E+0000 -4.996410E-0001
 -3.515342E-0001 -1.396010E+0000
 -3.013785E-0002 -4.824157E-0002
 -1.250380E+0000  4.007115E-0002
  6.309151E-0001 -9.582038E-0001
 -7.725824E-0001 -1.817526E+0000
 -3.377243E-0001 -2.259449E-0001
  1.286977E-0001 -1.095867E+0000
  1.129475E+0000 -1.869462E+0000
  4.729697E-0001  7.149002E-0001
 -1.407877E+0000 -5.586339E-0001
  4.921327E-0001 -1.425282E+0000
  5.735279E-0001 -3.987950E-0001
  2.922286E-0001 -1.137526E+0000
 -4.301970E-0001  1.204622E+0000
 -1.915440E+0000  2.077945E+0000
 -1.071563E+0000  3.823803E-0001
  1.205528E+0000  1.727913E+0000
  1.331542E+0000 -4.489129E-0001
  1.716211E+0000  6.110320E-0001
  5.503040E-0001 -4.131633E-0001
  5.113941E-0001 -2.139483E+0000
  3.569249E-0001 -6.762554E-0001
 -5.848728E-0001 -6.340573E-0001
 -1.063880E+0000  2.414325E-0001
 -1.136669E+0000  5.574681E-0001
  8.282176E-0001 -1.091074E+0000
  1.250031E+0000 -4.626239E-0001
  1.546512E+0000 -1.438939E+0000
 -4.250408E-0001  2.580010E-0001
  3.013129E-0001  5.867893E-0001
  3.681200E-0002  1.267600E-0001
  5.988161E-0001 -3.574894E-0001
  1.418491E+0000  1.021906E+0000
 -2.607281E+0000  6.007964E-0003
 -8.704610E-0001 -8.082182E-0001
 -2.010555E-0001 -1.884251E+0000
  6.359610E-0001 -8.337260E-0001
 -1.078213E+0000 -5.799890E-0001
  3.508196E-0001  1.995420E-0001
  4.212008E-0001  1.994223E+0000
  6.326132E-0001  3.571223E-0001
  1.944921E+0000  9.417980E-0001
  3.430941E+0000  2.219006E+0000
  9.346216E-0001  2.719574E-0001
 -1.004339E+0000 -5.668481E-0001
 -1.390759E+0000 -1.118781E+0000
  2.278148E-0001  4.144996E-0001
  9.619484E-0001 -6.458356E-0002
 -2.645042E-0001 -1.940722E+0000
 -1.456462E+0000 -1.976799E-0001
 -7.337487E-0001 -3.909728E-0001
 -6.417754E-0001  2.644695E+0000
 -2.189502E+0000  1.711320E+0000
 -2.526839E+0000  3.148827E-0001
 -5.193199E-0002 -5.454609E-0001
 -9.535134E-0002  3.896663E-0002
 -4.538771E-0002  1.726299E+0000
 -6.465337E-0001  1.439420E+0000
  6.105038E-0001  9.785890E-0001
 -1.201690E+0000  1.755513E+0000
  1.094046E+0000  7.660278E-0001
  1.874010E+0000 -4.182263E-0001
  3.344045E+0000 -1.738699E+0000
  1.015552E+0000 -1.103290E+0000
 -2.312368E+0000  2.441123E-0001
 -2.064540E+0000 -8.245643E-0001
  3.463629E+0000  1.081591E+0000
  2.800726E+0000  1.507237E+0000
 -1.152793E+0000 -1.430565E+0000
 -5.706291E-0001 -1.174546E+0000
 -3.303921E-0001  2.785607E-0001
 -1.779398E-0001  4.114578E-0001
  1.307905E-0001  9.209056E-0001
  2.725953E-0001  7.140077E-0001
  2.039615E-0001  1.343225E+0000
 -2.643780E+0000  3.474407E+0000
 -2.694200E+0000  3.026859E+0000
 -2.524958E-0001  7.330390E-0001
  1.121023E+0000  1.386481E-0001
 -1.174777E-0001 -8.018599E-0001
 -1.792428E+0000 -2.135680E+0000
 -1.290675E+0000 -8.145366E-0001
  9.996220E-0001  7.464973E-0001
  3.469368E-0001  3.447319E-0002
 -6.157649E-0001  4.071935E-0001
 -1.746353E+0000  1.581359E-0001
 -1.721010E+0000  2.967117E-0001
 -4.194057E-0001  2.993571E-0001
 -1.945203E-0002  8.935842E-0001
 -6.965083E-0001  5.721462E-0001
 -5.086771E-0001 -1.150920E+0000
 -4.827913E-0001 -1.172374E+0000
 -1.389398E+0000 -5.295751E-0001
 -1.038400E+0000  2.799650E-0001
 -1.292855E+0000  1.203779E+0000
  9.596500E-0001  2.522366E+0000
 -1.213431E+0000  2.881571E+0000
 -4.060812E-0002  1.419073E+0000
  1.550904E+0000  1.141090E+0000
  1.813216E+0000  1.344425E+0000
  1.167671E+0000  5.131329E-0001
  9.029572E-0002  6.103837E-0002
 -2.083961E-0001  1.074921E+0000
 -1.911200E-0001  1.430022E+0000
  1.018866E+0000 -1.121374E+0000
 -9.149620E-0001 -2.093279E+0000
 -5.843269E-0001 -9.883142E-0001
  2.238475E+0000 -1.246675E-0001
  9.990735E-0001  1.845300E-0001
 -7.828533E-0001 -1.149357E+0000
 -1.433362E+0000 -9.077248E-0002
  3.110932E-0001 -6.448165E-0001
  9.876768E-0001  3.626533E-0001
 -2.759559E-0001  9.921287E-0001
 -1.805709E+0000 -5.679701E-0001
 -2.144670E-0001 -2.118233E+0000
  2.015653E+0000 -1.312233E+0000
  9.798147E-0001 -1.388285E+0000
  5.531309E-0001 -1.020659E+0000
  1.139913E+0000 -4.953482E-0001
 -9.565058E-0001  1.298389E+0000
 -3.088116E+0000  2.431051E-0001
 -1.238257E+0000  1.376016E+0000
  4.453818E-0001 -1.049492E-0001
  2.601538E+0000  1.089879E+0000
  7.684280E-0001  2.175268E+0000
 -1.565916E+0000 -8.976494E-0001
 -5.036250E-0001 -2.871494E+0000
  1.752640E+0000 -1.873432E+0000
  1.738045E+0000 -2.010532E-0001
  4.564401E-0001 -1.867314E+0000
  1.054375E-0001 -3.467540E+0000
  2.682470E-0001  4.632421E-0001
 -1.545660E+0000  8.511275E-0001
 -1.043970E+0000 -2.076139E+0000
 -6.099686E-0001 -1.014103E+0000
  2.564212E+0000  7.682210E-0001
 -5.141303E-0001  2.227679E-0002
 -1.122062E+0000 -7.458501E-0001
 -5.339771E-0001 -2.783519E+0000
  1.076202E+0000 -1.296602E+0000
  2.610915E+0000  9.525497E-0001
  8.546859E-0001  9.387840E-0001
 -2.814612E-0001  5.387347E-0002
 -7.672862E-0001  1.841837E-0001
  7.483430E-0001  1.418690E+0000
  1.367121E+0000  2.533151E+0000
 -8.679799E-0002  2.741748E+0000
 -1.094298E+0000  9.474933E-0001
 -4.849697E-0001  3.907777E-0001
  2.071517E+0000  9.791843E-0002
  1.951762E+0000 -1.615969E-0001
 -1.729216E+0000 -8.563375E-0001
 -1.881037E+0000 -2.432186E+0000
  1.164620E+0000 -3.613004E-0001
  3.833454E+0000  1.325853E+0000
  6.199101E-0001  2.132019E+0000
  1.566573E+0000  1.123252E+0000
  2.747316E+0000  6.715096E-0001
  5.094877E-0001 -3.195932E-0001
  1.019436E-0001 -9.520111E-0001
 -1.684608E+0000 -1.712032E+0000
 -1.136282E-0001 -1.915624E+0000
 -3.169671E-0001 -1.258146E+0000
  3.572745E-0001 -2.019769E+0000
  2.071394E-0001  7.968124E-0001
 -1.719676E-0001  1.049498E+0000
 -1.602430E+0000 -3.218016E-0001
  1.582707E+0000 -4.277919E-0001
 -4.497327E-0001  2.067801E-0001
 -1.531994E+0000 -6.214796E-0001
  2.956597E-0001 -1.970352E+0000
 -3.182353E-0001 -1.776999E+0000
 -6.144998E-0001 -1.097973E+0000
 -1.661276E+0000 -1.346440E+0000
 -8.363288E-0001 -8.655906E-0001
 -1.024122E+0000 -8.503811E-0002
  3.436943E-0001 -1.268490E+0000
  5.575792E-0001 -1.646776E+0000
 -7.735499E-0001 -1.108163E+0000
 -6.680587E-0001 -2.064145E+0000
  9.842357E-0001 -6.272009E-0001
  1.454307E+0000 -1.190579E+0000
  9.187387E-0001 -2.276878E+0000
  4.587372E-0001 -1.729661E+0000
 -1.283191E+0000  5.899949E-0001
 -1.245211E+0000  1.103084E+0000
 -1.272723E+0000  1.409213E+0000
 -1.691288E+0000  1.223554E+0000
 -1.341015E+0000  2.428644E+0000
  1.196172E+0000  2.785141E+0000
  1.681410E+0000  3.015157E+0000
 -2.611707E-0001  1.035617E-0001
  8.482554E-0001 -1.179107E+0000
  3.087060E-0001 -7.044505E-0001
 -2.418817E+0000  1.581294E-0001
 -4.729526E-0001 -4.296471E-0002
  1.188874E+0000  1.360070E+0000
  1.504977E-0001  4.198441E-0001
  2.167732E+0000  1.038710E+0000
  1.009226E+0000  1.464730E+0000
 -8.847466E-0001  3.046649E+0000
 -4.642642E-0001  2.095555E+0000
 -4.790502E-0001  9.005945E-0001
  2.560419E+0000  1.693551E+0000
  3.340892E+0000  2.635563E+0000
  8.791196E-0001  9.931430E-0001
 -6.920992E-0001  8.903205E-0001
 -1.985164E+0000 -1.815271E-0001
  1.475864E+0000 -8.846344E-0001
  2.436146E+0000  9.916734E-0001
  5.823739E-0001  1.651921E+0000
 -1.221890E+0000  4.985273E-0001
 -2.587909E+0000 -1.562980E+0000
 -2.086444E+0000 -1.198298E+0000
  5.606598E-0001  9.804119E-0001
  1.776450E-0001  1.902164E+0000
  3.018395E-0001 -4.975816E-0001
  3.480030E-0001 -7.093104E-0001
 -2.589239E-0002  2.663747E-0001
 -1.295372E+0000  7.920763E-0002
  2.313575E-0001 -1.461800E+0000
  2.572408E-0002 -9.868662E-0001
  7.742034E-0001  2.800728E-0002
 -6.132705E-0001  1.548053E+0000
  9.145809E-0001  3.388661E-0001
  7.251943E-0001 -9.319325E-0001
  1.198741E+0000 -2.467125E+0000
  2.500168E+0000  2.795627E-0001
 -3.077890E+0000  3.832393E-0001
 -2.880801E-0001  1.455976E+0000
  1.582630E+0000  4.366220E-0001
  1.588117E+0000 -1.581216E-0001
 -2.581301E-0001 -1.194788E+0000
 -1.194174E+0000  9.471707E-0001
 -1.637200E+0000 -1.084336E+0000
  9.711494E-0001 -7.308243E-0001
 -7.763681E-0001  1.262421E+0000
  6.579851E-0001  2.085418E+0000
  9.041804E-0001 -1.656006E-0001
  6.562113E-0001  7.169256E-0001
 -1.397477E+0000 -1.018303E+0000
 -1.327032E+0000 -1.226713E+0000
 -1.239388E+0000 -2.293036E+0000
 -1.882229E+0000 -3.219676E-0001
 -2.424771E+0000 -3.845842E-0001
  3.998218E-0001 -3.013654E-0001
  9.426909E-0002  2.207530E-0001
 -1.261395E+0000  3.500254E-0002
  1.287404E-0002 -2.073029E+0000
  2.190773E-0001  1.186360E+0000
  3.151272E-0001  1.132898E+0000
 -1.461714E+0000  2.074595E+0000
  2.678911E-0001 -1.498882E-0001
  1.542645E+0000 -3.779841E-0001
 -7.790053E-0001 -1.448607E+0000
  5.884761E-0001 -1.776407E+0000
  6.961469E-0001 -1.266096E+0000
 -6.397887E-0001  7.870535E-0003
 -1.136793E+0000  3.769751E-0001
  3.156753E-0001  3.186426E-0001
  1.533022E+0000 -5.346549E-0001
  1.887364E+0000 -1.829209E-0001
 -7.015917E-0001  1.493263E-0001
  1.012026E+0000 -6.506475E-0003
  1.042468E+0000  2.053760E-0001
 -7.310360E-0002  2.260693E-0001
  9.299671E-0001  2.515591E-0001
 -4.760480E-0001  5.527263E-0001
 -9.469544E-0001  1.485294E+0000
 -1.943141E+0000  9.094446E-0002
  8.347716E-0001 -1.137068E+0000
  2.669671E-0001 -3.265001E-0001
  7.546453E-0001 -2.399201E-0001
 -2.959031E-0001  3.987240E-0002
 -1.191967E+0000 -4.598544E-0001
 -7.819929E-0001 -1.261676E+0000
  2.853288E+0000 -3.547913E-0001
  3.248553E+0000  2.003106E+0000
 -7.828767E-0001  1.316619E+0000
 -1.199474E+0000 -1.596672E+0000
  4.442587E-0001  6.284928E-0001
  1.305251E+0000  9.863357E-0001
  2.598953E-0001  1.065376E-0001
  7.427973E-0001  1.458158E+0000
 -4.567180E-0001  3.282834E+0000
 -3.149877E+0000  1.994251E+0000
  8.612245E-0001  6.896878E-0001
  3.563860E+0000 -2.355297E+0000
  1.125072E+0000 -2.887835E-0001
 -5.663170E-0001  2.184068E-0002
  4.107734E-0001 -1.148501E-0001
  8.602063E-0001  6.560541E-0001
 -7.126723E-0002  2.187187E+0000
 -2.689054E-0001  3.589109E-0001
  7.724011E-0001  8.727267E-0001
  1.997445E+0000 -1.579987E+0000
  2.524065E+0000 -6.410107E-0001
 -1.224530E+0000  1.320616E+0000
 -3.069542E+0000 -1.219820E-0001
 -1.044451E+0000 -1.148957E+0000
  5.558001E-0001 -5.878602E-0001
  9.904797E-0001  1.325640E+0000
  2.847007E-0001  1.771500E+0000
  1.002666E+0000  2.151614E+0000
  1.312295E+0000  9.711644E-0001
  2.188451E+0000  5.561133E-0001
 -7.666306E-0002  1.837973E-0001
 -1.218228E+0000 -6.510735E-0001
  1.246780E+0000 -1.150849E+0000
  3.171995E+0000 -3.350854E-0001
  2.079835E-0001 -2.537903E-0001
 -9.001945E-0001 -2.311416E+0000
  9.585746E-0001 -2.671281E+0000
 -4.413567E-0001 -1.088901E+0000
 -2.120483E+0000 -1.138231E+0000
 -1.614402E-0001 -1.149341E+0000
  2.920795E-0001 -1.047514E+0000
  2.911487E+0000 -8.977779E-0001
  1.736180E+0000  1.435618E+0000
 -1.175775E+0000 -9.274207E-0002
  1.479513E+0000  2.336771E-0001
  1.270128E+0000  8.815872E-0001
 -6.576814E-0001 -5.899362E-0002
 -1.376135E-0001 -4.646747E-0001
  1.103888E+0000 -8.196030E-0001
 -3.876933E-0002 -9.621745E-0001
  5.740706E-0001 -2.804245E-0002
 -1.779981E+0000  5.236404E-0001
 -7.013587E-0001  2.114664E+0000
  6.670956E-0001  7.321584E-0001
  2.417039E+0000 -3.158650E-0002
  7.045766E-0001  7.003775E-0002
 -1.134515E-0001  1.524747E+0000
  1.385431E+0000  6.020989E-0001
  2.783029E+0000 -1.983111E-0002
  8.041252E-0001 -1.605963E+0000
 -1.510955E+0000 -7.740904E-0001
 -8.424096E-0001 -1.269995E-0001
 -5.927831E-0001 -7.321746E-0001
 -3.443884E-0001  1.131279E-0001
 -7.443717E-0001  4.116164E-0001
  2.471711E+0000  2.121314E-0001
  3.401425E+0000  7.921528E-0001
 -1.241590E+0000 -2.128669E+0000
  2.145372E-0001 -3.150655E+0000
 -6.102097E-0001 -2.099106E+0000
  4.614478E-0001 -1.701622E+0000
 -2.440978E+0000 -2.042939E-0001
  7.944598E-0001  3.917249E-0001
 -8.429550E-0001  1.186797E+0000
 -2.042904E+0000 -8.133117E-0001
  1.823926E+0000 -1.342554E+0000
  1.286897E+0000  1.662304E-0001
 -8.573243E-0002  1.252773E-0001
 -1.990797E+0000 -6.869984E-0001
 -9.219010E-0001 -8.920285E-0001
  2.803570E-0001 -2.888410E-0001
  1.070674E-0001  1.859353E-0001
 -7.192973E-0001  6.799905E-0001
 -3.088357E+0000 -6.557403E-0001
 -1.590537E-0001  7.808439E-0001
  1.190025E+0000  7.953953E-0001
  9.288799E-0001  1.024171E+0000
 -2.869908E+0000  2.787239E-0001
 -1.999241E+0000 -2.204454E+0000
 -3.756850E-0001 -1.601030E+0000
  1.176909E+0000  1.679061E-0001
  7.992307E-0001 -2.862106E-0001
  4.793318E-0001 -1.836758E+0000
 -1.728477E-0001 -8.115272E-0001
 -4.466487E-0002 -4.628902E-0001
 -2.171834E-0001  6.916873E-0001
  2.758363E-0001 -7.575210E-0001
  1.827944E+0000 -1.599614E+0000
  3.874123E-0001 -5.683466E-0001
  8.866017E-0001  1.772967E-0001
 -1.561563E+0000 -4.100135E-0001
 -2.227661E+0000 -1.282798E+0000
 -5.020100E-0001  5.163104E-0003
 -1.373357E+0000  2.588773E+0000
 -4.879062E-0001  8.632200E-0001
  1.757256E+0000  7.903909E-0001
  3.156655E-0001 -5.456920E-0001
 -2.190064E-0001 -6.815130E-0001
  3.295193E-0002 -2.724257E+0000
  1.154914E+0000 -1.613495E+0000
  1.814353E+0000 -1.906913E-0001
  1.373778E+0000  7.114659E-0001
 -9.962896E-0001 -9.878908E-0001
  3.576609E-0001 -1.768692E+0000
  1.049720E+0000 -2.431396E-0001
  9.569093E-0001  1.119444E+0000
 -5.299004E-0001  1.211953E+0000
 -2.174709E+0000  1.505243E-0001
  2.994681E-0002  5.749001E-0001
  1.077654E+0000  1.836368E+0000
 -4.320205E-0001  2.307711E-0002
 -5.687726E-0001 -1.216846E+0000
  3.485951E-0002 -9.472915E-0001
 -9.160860E-0001 -1.005712E+0000
  1.209030E+0000 -1.641130E+0000
  1.730926E+0000 -1.708384E+0000
  6.469348E-0001 -1.794271E-0001
  3.239866E-0001 -1.735350E-0001
  4.492387E-0001 -5.509025E-0001
 -7.037209E-0001 -8.251765E-0001
 -3.241343E+0000 -3.121388E-0001
 -1.018052E-0001 -3.334504E-0001
  2.645165E+0000 -2.252943E+0000
  7.999899E-0001  5.952199E-0001
 -2.466422E+0000  1.857585E+0000
 -3.497852E+0000 -2.247791E-0001
  7.262034E-0001  2.022072E+0000
  1.866261E+0000  2.702084E+0000
  1.417602E+0000  2.187188E+0000
  9.591654E-0002  1.434697E+0000
  5.800788E-0001  3.135324E-0001
  5.316817E-0001  8.241262E-0001
  4.364854E-0001  6.096202E-0001
  2.078143E-0001 -5.364257E-0001
 -1.055427E+0000  5.620424E-0001
 -1.153090E-0001  2.704945E-0003
  1.554529E+0000  1.482333E+0000
 -1.988685E+0000  7.188165E-0001
 -1.364042E-0002  1.348871E+0000
  9.188370E-0001  1.774558E+0000
  4.361018E-0002  3.912658E-0001
 -2.348250E+0000  3.278444E-0001
 -1.881399E+0000  3.785007E-0001
 -2.410736E+0000 -8.308106E-0001
  1.110059E+0000 -6.406487E-0001
  1.707555E+0000 -7.747332E-0001
 -1.223157E-0001  3.863367E-0002
 -8.282925E-0001 -2.751173E+0000
  9.899616E-0001 -1.984407E+0000
  1.146614E+0000  2.647024E-0001
  2.288453E-0002 -6.351180E-0001
  5.133914E-0001  8.930061E-0001
 -3.921331E-0001 -1.656360E+0000
 -2.680907E+0000 -1.592226E+0000
 -4.509896E-0002 -7.213750E-0001
 -4.710393E-0001  7.624933E-0002
  8.830035E-0001  4.112879E-0003
  1.952919E+0000  3.801879E-0001
  1.379220E+0000 -1.030325E+0000
  2.016765E+0000  5.379493E-0001
 -1.435016E-0004 -1.929022E-0001
 -1.149813E+0000  1.283840E-0001
 -1.307219E+0000  6.637031E-0001
 -1.171627E+0000  7.655575E-0001
 -1.896242E-0002 -1.040186E-0001
  2.073090E+0000  1.071222E+0000
 -1.330850E-0001  2.314021E-0001
 -2.617728E+0000 -6.143850E-0001
 -3.022761E+0000  3.907896E-0001
  1.838460E-0001  6.497282E-0001
  1.798385E+0000 -7.953659E-0001
  8.404409E-0001 -3.998298E-0001
 -2.698098E+0000 -6.520231E-0003
 -3.873812E+0000 -5.184131E-0001
  1.472227E+0000  6.257136E-0002
  1.737742E+0000  1.209497E-0001
  2.222162E+0000  9.351027E-0001
 -4.190924E-0002 -3.481872E-0001
  1.207073E+0000 -1.392260E+0000
  1.367185E+0000 -5.605974E-0001
  5.730278E-0001 -1.745691E+0000
 -1.831746E+0000  2.602243E-0002
 -3.714410E+0000 -1.027582E+0000
  9.485040E-0001 -2.117536E+0000
  3.202984E+0000 -7.432123E-0001
  1.953182E+0000  6.592831E-0001
 -1.061885E+0000  1.568047E+0000
  6.346908E-0001  2.361340E+0000
  2.629722E+0000  1.689082E+0000
  3.545966E-0001  9.681348E-0001
 -1.659722E+0000  2.205926E+0000
 -6.631536E-0001  1.557481E+0000
 -1.567969E-0002  9.043410E-0001
 -6.667785E-0001  5.375483E-0001
 -5.347460E-0001 -1.950187E+0000
  7.356944E-0001 -1.643810E+0000
  1.007695E+0000 -2.017106E+0000
 -3.791715E-0002 -1.320163E+0000
 -1.872718E+0000  4.620560E-0001
 -2.416609E+0000  2.277222E-0001
  3.919152E-0001  4.366205E-0001
  2.289870E+0000  1.122777E+0000
  2.234437E+0000  3.286198E-0001
  3.198655E-0001  5.393239E-0001
  2.775532E-0001  2.089920E-0001
 -9.127102E-0001 -1.502934E+0000
  1.489298E+0000 -1.934417E+0000
  1.147193E+0000  3.116201E-0001
 -3.491743E+0000  9.733213E-0001
 -2.805271E+0000 -1.145093E+0000
 -2.970831E-0001  4.591134E-0001
  1.147412E+0000  1.638634E+0000
 -4.701353E-0001 -1.379906E-0001
 -8.372811E-0001  1.539718E-0001
 -4.149357E-0001  7.599543E-0001
  7.668646E-0001 -1.334015E+0000
 -1.064022E+0000 -9.115751E-0001
 -2.334856E+0000  4.334887E-0001
 -1.275407E+0000 -4.640799E-0001
  1.083840E+0000 -9.787385E-0001
  2.665537E+0000 -8.349360E-0001
  2.045353E+0000 -2.397803E-0001
 -1.010749E+0000  2.007465E+0000
 -2.110355E+0000  1.784289E-0001
  1.530488E+0000 -1.003149E+0000
  3.415102E+0000  3.210862E-0001
  9.054792E-0002  1.867916E+0000
 -3.497569E+0000  7.289046E-0001
 -3.251117E-0001 -1.245031E-0001
  1.758358E+0000  6.760215E-0001
 -1.158486E+0000  1.664387E+0000
 -8.027228E-0001  6.979708E-0001
 -1.375249E+0000  2.366321E-0001
 -1.509962E+0000 -9.408254E-0001
 -5.120533E-0001  4.692358E-0001
  1.368101E-0001  9.390966E-0001
  2.896847E-0001 -6.827833E-0001
  8.447763E-0001  3.845968E-0001
  6.323841E-0001  1.816373E+0000
 -2.329118E+0000  5.853022E-0001
 -2.773289E+0000 -1.641783E+0000
  1.093762E+0000  1.166721E+0000
  1.890931E+0000  5.519743E-0001
 -1.637423E+0000  4.494901E-0001
 -1.209811E+0000  3.341978E-0001
  1.011293E+0000  8.498717E-0001
  2.913895E+0000 -8.863708E-0002
 -4.931237E-0001  8.124022E-0001
 -1.685574E+0000  1.606703E-0001
 -2.661699E+0000 -2.243705E-0001
  9.686031E-0001  4.489026E-0001
  1.642356E+0000 -4.003357E-0001
  2.160159E-0001 -1.566790E+0000
 -2.908227E+0000 -1.753786E+0000
 -8.855284E-0001 -1.372776E+0000
  6.538508E-0001 -1.016935E+0000
  1.300593E+0000 -1.369397E+0000
  1.309861E+0000 -9.982679E-0001
 -1.097412E-0001 -9.267489E-0001
  1.016983E+0000 -1.551790E+0000
  2.279280E-0001  1.465217E+0000
 -2.235312E+0000 -1.164225E+0000
 -1.944071E+0000 -9.229365E-0001
 -6.896055E-0001  5.956907E-0001
 -1.489001E-0001  1.603337E-0001
  8.247729E-0001  3.991675E-0001
  2.554055E-0001  1.918622E+0000
 -4.811074E-0001  1.582562E+0000
 -1.477400E-0001  2.255801E+0000
 -5.172209E-0001  3.578128E+0000
  1.104053E-0001  7.595209E-0001
  2.240721E+0000  7.269702E-0001
  1.953770E+0000  1.586918E-0001
 -1.374195E+0000  1.223808E+0000
  1.504751E-0001 -5.358525E-0001
  2.238494E+0000 -1.648801E+0000
  8.914128E-0001 -1.332962E+0000
  1.825652E+0000 -1.240020E+0000
 -3.238641E-0001 -1.133374E+0000
 -5.298001E-0002 -1.860774E+0000
  9.035379E-0001 -1.239603E+0000
  4.880714E-0001  1.207865E+0000
 -2.427516E+0000  2.072206E+0000
 -3.218336E+0000  1.486965E+0000
  9.186384E-0001  3.155186E-0001
  1.445813E+0000 -4.852459E-0001
 -2.349646E-0001 -6.321037E-0001
 -1.559138E+0000  6.328762E-0001
 -1.673241E+0000 -5.667497E-0001
  2.885747E+0000 -5.222771E-0001
  1.594432E+0000  1.748465E+0000
 -1.917202E+0000  2.419250E+0000
 -1.421053E+0000  3.286646E-0001
  3.737031E-0001  2.936782E-0001
 -1.487494E+0000 -4.522735E-0002
  9.953969E-0001 -1.714718E+0000
  2.809859E+0000 -3.202999E-0001
  5.050883E-0001  1.672989E+0000
 -1.463289E+0000  3.128951E+0000
 -9.390622E-0001  2.014808E+0000
  1.776000E+0000  3.525389E+0000
  1.327965E+0000  9.207069E-0001
  1.792220E+0000  1.345671E+0000
 -1.000110E+0000 -8.879946E-0002
 -1.756155E+0000 -2.190986E-0001
 -1.577716E+0000  1.316103E+0000
 -5.301740E-0001  2.378643E+0000
 -2.792476E+0000  2.791500E+0000
 -2.956341E+0000  1.414708E+0000
 -6.425456E-0001 -7.140965E-0001
 -1.117065E-0001 -1.767186E+0000
  1.173742E+0000 -9.966398E-0001
  2.245986E+0000 -3.083626E+0000
  8.328177E-0001 -4.701838E+0000
  5.894014E-0002 -3.626151E+0000
 -7.854655E-0001 -2.856647E+0000
  8.211135E-0001 -5.564770E-0001
  1.037301E+0000  1.023483E-0001
  6.761347E-0001  3.635198E-0001
 -3.155929E+0000  6.639939E-0002
 -2.275830E+0000 -1.852213E+0000
  2.385998E+0000 -4.506229E-0001
  1.976009E+0000 -6.937422E-0002
 -2.118405E-0001 -1.044471E+0000
  3.587908E-0001  3.525135E-0001
 -2.172837E+0000 -9.215972E-0001
 -9.087475E-0001 -2.555857E+0000
  2.160989E+0000 -1.303165E-0001
 -4.594145E-0001  1.043704E+0000
 -5.517730E-0001 -9.801415E-0001
  2.543519E+0000  6.364637E-0001
  1.049088E+0000  2.349345E+0000
 -1.331379E+0000  6.523530E-0001
 -1.827126E+0000 -5.529130E-0001
 -9.020467E-0001  5.224429E-0001
  1.405364E+0000 -1.982737E+0000
  1.209998E+0000 -2.509419E-0001
  7.070261E-0003 -6.352635E-0001
  7.099841E-0001  1.831024E-0002
 -8.876004E-0001  2.129237E-0001
  3.050022E-0001 -1.533825E+0000
  4.302078E-0001 -2.055785E+0000
  2.129642E-0001 -1.907501E+0000
  8.944010E-0001  2.795617E-0001
  6.017512E-0001  5.504747E-0001
 -5.771084E-0001 -3.317386E-0001
 -9.349546E-0001  8.290464E-0001
 -7.710480E-0001  1.211873E+0000
 -9.039194E-0001  9.831877E-0001
  9.336154E-0001 -3.387365E-0001
  2.208526E+0000 -1.420598E+0000
  1.460212E+0000 -2.182597E+0000
  1.703914E-0001 -2.159125E+0000
 -1.127980E+0000 -1.849877E+0000
 -8.987832E-0002  4.932146E-0001
 -1.196608E+0000 -6.256049E-0001
 -7.737307E-0001  2.343318E-0001
  1.981893E+0000  3.808821E-0001
  9.059739E-0001  1.417445E+0000
  5.615824E-0002  8.423305E-0001
 -1.581246E+0000  2.755300E+0000
 -2.423555E+0000  1.237275E+0000
 -6.957749E-0001 -4.169013E-0001
  1.311181E+0000  5.981103E-0001
  1.470539E+0000  1.366021E+0000
  6.167704E-0001 -1.720474E-0001
  7.584288E-0001  1.084604E-0002
  1.382555E+0000  1.340769E+0000
 -2.106552E-0002 -1.124232E+0000
  9.414128E-0001 -5.929032E-0001
 -3.292027E-0001  8.774614E-0001
  7.873649E-0001  1.047803E+0000
  2.870696E-0001  7.391767E-0001
  7.567834E-0002  1.187786E+0000
 -9.775123E-0001 -8.135573E-0001
 -1.762734E+0000 -1.445394E+0000
  3.450943E-0001 -9.125227E-0001
  3.208771E+0000  1.900106E+0000
 -1.400351E-0001  3.315004E+0000
 -3.300011E+0000  2.727832E+0000
 -1.992286E+0000  4.557701E-0001
  2.135963E+0000  1.355419E+0000
  2.042490E+0000  2.734132E-0001
 -6.800599E-0001 -2.538426E-0001
 -2.117400E+0000  1.813210E+0000
  4.312569E-0001  1.092796E+0000
 -3.096148E-0001  2.709733E+0000
 -1.347473E+0000  8.959416E-0001
  9.047827E-0001  1.335094E+0000
 -1.777764E+0000  3.101046E+0000
 -3.802925E+0000  1.509266E+0000
 -4.535440E-0001  1.388199E-0001
  1.346460E+0000 -2.852704E-0001
  8.688477E-0001  1.804699E+0000
 -4.516411E-0001  2.532976E-0001
  4.967871E-0001  7.970287E-0001
  2.930728E-0001  3.881249E-0001
 -6.769425E-0001  1.462831E+0000
 -2.944579E+0000 -4.571933E-0002
 -1.852549E+0000 -3.221066E+0000
  2.647148E+0000 -1.150714E+0000
  3.132194E-0001  4.428042E-0001
 -1.550367E+0000 -1.109620E+0000
  7.656269E-0002 -2.740684E+0000
  8.071318E-0001 -2.153474E+0000
 -4.510325E-0001 -1.787377E+0000
 -6.264887E-0001 -1.423946E+0000
  6.705093E-0001 -2.835721E+0000
  9.986110E-0002 -3.200270E+0000
  1.726371E-0001 -3.073423E+0000
  1.623919E+0000 -2.010498E+0000
  3.703791E-0002 -1.692880E+0000
  2.746522E+0000 -3.395192E+0000
  2.553204E+0000 -1.760124E+0000
  5.212440E-0001 -6.798437E-0001
 -6.782417E-0001 -1.723732E+0000
 -1.192160E+0000 -1.737970E+0000
  2.092482E-0001 -4.055137E-0001
 -7.270887E-0001 -1.098122E-0001
  2.583175E-0001  2.401615E+0000
 -1.768616E+0000  7.106386E-0001
  1.561472E+0000 -4.486530E-0001
  1.371728E+0000 -1.093461E-0001
  1.954544E+0000 -6.355917E-0001
  1.231375E+0000  1.054986E+0000
  2.181620E+0000  1.088029E+0000
 -5.323710E-0001 -3.202952E-0001
  1.097623E+0000 -2.302040E-0001
  1.152753E+0000  1.189977E+0000
  1.056660E+0000  1.139490E+0000
  5.798784E-0001 -3.414018E-0001
 -2.562794E-0001 -1.677567E+0000
  5.953679E-0001 -7.241897E-0001
  1.536285E+0000 -1.248845E+0000
 -2.185787E-0001  2.360841E-0001
 -7.136294E-0001 -5.358503E-0001
  4.346853E-0001  2.331376E-0001
 -1.558976E-0001  9.442492E-0001
  1.431985E+0000  8.915219E-0001
  3.667209E-0001  1.665940E+0000
 -2.693217E+0000  1.026925E+0000
 -2.763361E+0000 -1.082768E+0000
  4.254768E-0002 -1.225259E+0000
  1.005851E+0000  2.069620E+0000
 -3.543707E-0001  3.114970E+0000
 -1.244837E+0000  8.820422E-0001
 -1.275130E+0000  8.810597E-0001
  1.445049E+0000 -4.039419E-0002
  1.696322E+0000  5.669886E-0001
  4.466620E-0001  4.539931E-0001
 -1.967230E-0001 -4.183148E-0001
 -9.633901E-0001 -5.270302E-0002
 -1.873264E+0000  8.338481E-0001
 -5.668853E-0001  6.366167E-0001
 -7.800315E-0001  1.386518E+0000
 -7.204814E-0001 -6.320886E-0001
  3.034872E-0001 -1.915182E+0000
  3.253288E+0000 -1.174105E+0000
  1.506722E+0000 -1.503519E+0000
 -2.805471E+0000 -1.770894E+0000
 -1.843353E+0000 -1.503383E+0000
  5.647025E-0001 -5.598061E-0002
  2.933132E+0000  5.477355E-0001
  2.132883E+0000  1.612224E+0000
  2.251223E-0001  1.005930E+0000
 -1.518702E+0000  1.020048E+0000
  7.881084E-0001 -6.682825E-0001
  1.872681E+0000 -1.132480E+0000
  7.385256E-0001  1.300303E-0001
  7.933813E-0001 -6.688166E-0001
  2.632173E+0000 -1.543355E+0000
  1.718110E+0000  2.433813E-0001
 -2.021354E-0001  1.947660E-0001
 -1.916434E+0000  2.547325E+0000
 -7.810921E-0001  2.443493E+0000
 -1.831059E+0000  2.769128E+0000
  1.517535E+0000  8.585821E-0001
  1.100946E-0001 -2.861982E+0000
  1.770181E-0001 -1.589115E+0000
 -2.898620E-0001 -1.801809E+0000
 -4.024409E-0001 -6.372420E-0001
  1.234898E+0000 -1.433936E+0000
  9.435593E-0003  1.955972E-0001
 -1.489699E-0001 -5.824612E-0001
 -3.515980E-0002  4.333947E-0001
 -2.530007E+0000  1.665178E+0000
 -7.121144E-0001 -5.661498E-0001
  4.239014E+0000  8.117083E-0002
  1.883505E+0000 -3.783300E-0001
 -1.555042E+0000 -7.276309E-0001
 -7.146264E-0001 -1.847517E+0000
 -4.665917E-0001 -1.994923E+0000
 -6.553948E-0001 -1.194460E+0000
  1.642129E+0000 -1.395970E+0000
 -1.765318E+0000 -1.018903E+0000
 -6.882748E-0001 -4.507565E-0001
  3.825613E-0001 -7.593414E-0001
  3.332873E-0001  1.667891E+0000
  5.895889E-0002  8.703549E-0001
 -2.903878E-0002 -2.226527E-0001
  2.107273E+0000 -2.597842E-0001
  7.361082E-0001  4.698474E-0001
 -1.085609E-0001  8.424665E-0001
 -9.327525E-0001  1.579093E+0000
 -1.594812E+0000  2.330513E+0000
 -9.561640E-0001  2.053223E+0000
  1.181933E+0000  1.734562E+0000
  1.541338E+0000  1.954243E+0000
 -1.625160E+0000  2.107382E+0000
 -2.474012E+0000 -4.551632E-0001
 -4.795246E-0001  4.325062E-0001
  7.376124E-0001 -1.023569E+0000
 -2.204214E-0001 -1.945120E+0000
  2.245742E-0001 -1.813577E+0000
  3.847805E-0001 -6.468214E-0001
 -6.874480E-0001  2.713178E+0000
  1.364183E+0000  1.467086E+0000
  2.842580E+0000  1.021600E+0000
 -7.809457E-0001  2.813949E+0000
 -1.957777E+0000  1.451961E+0000
  1.203827E+0000  2.279300E+0000
  4.960971E-0001  2.610916E+0000
  3.371109E-0001  3.456428E-0001
  9.872130E-0001 -1.411207E+0000
  3.403716E-0001 -1.597425E+0000
  1.047867E+0000 -1.111246E+0000
 -1.561293E-0001  1.120303E+0000
 -1.078936E+0000  1.888612E+0000
 -8.302925E-0001  7.403706E-0001
 -1.022138E+0000 -6.081673E-0001
  1.003420E+0000  8.482747E-0002
  1.929200E+0000  9.388381E-0001
 -5.073745E-0002  1.567042E+0000
  1.788632E-0001  2.559319E+0000
  1.250642E+0000 -3.134862E-0001
  1.352339E+0000 -1.716113E+0000
  2.680108E-0001 -2.888361E-0001
  7.870489E-0001 -1.109719E-0002
  2.120455E+0000  2.132311E-0001
  2.612737E+0000 -1.446460E+0000
 -3.310436E-0001 -1.515024E+0000
 -3.848516E-0001 -1.824712E-0001
  3.894638E-0002 -3.178666E-0001
 -7.147304E-0001  1.885179E-0001
 -1.780652E+0000 -1.094244E-0001
 -3.754101E-0001  7.928563E-0001
 -7.712228E-0001  6.921556E-0001
 -1.537174E+0000  3.046208E-0001
 -5.730103E-0001  7.337736E-0002
  2.562468E+0000 -4.113284E-0001
  4.316124E-0001 -2.389453E+0000
 -9.727082E-0001 -9.198573E-0001
 -5.058851E-0001  1.106948E+0000
  3.500725E-0001  8.866149E-0001
  1.087689E+0000  5.382464E-0001
  2.071546E-0002  3.218159E-0001
 -1.530732E-0001  2.999998E-0001
  1.884299E+0000  4.631658E-0001
  5.626966E-0001 -2.123165E+0000
  2.900885E-0001 -2.320798E+0000
  3.496405E-0001  4.942228E-0001
 -3.619128E-0001  2.840590E-0001
 -2.178679E+0000  6.771236E-0001
 -1.979048E+0000  1.626936E+0000
 -6.027537E-0001  2.896677E+0000
  1.473903E+0000  3.704083E+0000
  6.852332E-0001  2.897780E+0000
 -1.048009E+0000 -1.069977E-0001
  1.167547E+0000  7.278328E-0001
  4.668180E-0001  2.283180E+0000
 -1.557483E+0000  1.528325E+0000
 -1.249945E+0000  9.143872E-0001
 -8.653591E-0001 -2.223222E-0001
  1.434315E+0000 -1.934332E+0000
  2.918759E+0000  8.655070E-0002
  6.333897E-0001 -1.934366E-0003
 -6.477732E-0001 -1.368396E-0002
  1.805557E+0000 -9.708452E-0001
  6.387682E-0001  2.561311E-0001
 -1.207999E+0000 -4.130461E-0001
  9.691160E-0001 -1.119808E+0000
 -1.260466E+0000  6.039313E-0001
 -1.772241E+0000  1.276903E-0002
 -8.715221E-0001  6.629624E-0001
 -7.271654E-0002  1.385848E+0000
  1.549218E+0000  4.696070E-0001
  2.128008E+0000  2.164023E+0000
  9.970007E-0001  2.458165E+0000
  1.261125E-0001  5.144750E-0001
  3.318545E-0001 -5.504255E-0001
  8.188247E-0001 -2.694770E+0000
  1.068237E+0000 -1.124547E+0000
  5.409652E-0002 -5.790268E-0001
  1.386946E+0000 -3.264337E-0001
 -1.204623E+0000 -5.479419E-0002
 -5.462847E-0001  1.122971E+0000
  6.910036E-0001  2.023064E-0001
  8.738241E-0001  2.931572E-0001
  6.789402E-0001  7.083356E-0001
  1.789380E-0001  1.944665E+0000
 -4.818304E-0001  1.396397E+0000
 -2.373274E+0000 -9.792042E-0001
  1.207827E+0000 -5.246847E-0001
  2.066565E+0000  1.672582E-0001
  2.547084E+0000 -5.934831E-0001
  1.077440E+0000  9.781228E-0002
 -1.622702E-0001 -1.688274E-0001
  3.372990E-0001 -3.271182E+0000
  1.714765E+0000 -2.341707E+0000
  2.377649E+0000 -1.150909E+0000
 -2.362103E-0001 -1.032064E+0000
 -1.308641E+0000 -1.710854E+0000
  3.634830E-0001 -1.230230E+0000
  1.211739E+0000 -1.221992E+0000
  2.362359E+0000  7.248290E-0001
 -5.818879E-0001 -5.057109E-0001
 -1.116331E+0000 -6.061136E-0001
 -6.605010E-0001 -1.020585E+0000
 -4.394665E-0001 -1.628713E+0000
  1.367406E+0000 -2.487658E+0000
  1.177261E+0000 -1.435960E+0000
  3.096931E-0001 -1.768492E+0000
 -8.706407E-0001 -2.206067E+0000
 -9.869222E-0001 -2.560439E+0000
  1.500343E+0000 -7.715818E-0001
  4.163821E-0001 -7.017553E-0001
  1.726516E+0000 -1.778299E+0000
  1.690355E+0000  9.232359E-0001
  8.949604E-0001 -4.184777E-0001
  4.704447E-0001  1.246288E+0000
 -1.319231E+0000 -6.105713E-0001
  3.568838E-0001  6.509901E-0001
  1.356243E+0000  6.398570E-0001
  1.380415E+0000  7.563731E-0001
 -3.388626E-0001  9.220741E-0003
 -2.551054E+0000  1.037473E+0000
 -1.332390E+0000 -3.063219E-0002
  6.696989E-0001  4.344199E-0001
  8.366019E-0001 -6.659506E-0002
  1.244207E+0000 -9.610114E-0001
  4.032896E-0001 -1.074194E+0000
  1.016083E+0000  7.237699E-0001
  1.513189E+0000  1.964380E+0000
  5.851937E-0001  5.709255E-0001
 -7.735189E-0001  1.270915E+0000
 -4.064520E-0001  1.017089E+0000
  6.259503E-0001  1.795073E+0000
  4.915759E-0002  3.522764E-0001
 -7.505968E-0001 -4.588547E-0001
 -5.085059E-0001 -3.127664E-0002
 -3.955366E-0001  2.012613E-0001
 -1.674596E+0000  1.621019E+0000
 -2.044984E+0000  7.136457E-0001
 -1.028219E+0000 -1.600469E-0001
  1.756474E+0000  1.389447E+0000
  1.226657E+0000 -3.798744E-0001
  2.168883E+0000 -9.697933E-0002
 -7.133486E-0001  9.393615E-0001
 -2.218831E+0000  2.424354E+0000
 -2.932834E+0000  1.052553E+0000
 -2.467822E-0001  2.097291E-0001
  2.452843E+0000 -2.108586E-0001
  1.823684E-0001  7.762350E-0002
 -1.424217E+0000 -5.978054E-0001
 -2.470424E+0000 -2.077856E+0000
  4.546705E-0001 -2.215073E+0000
  8.659853E-0001 -1.836021E+0000
  1.914951E-0001  2.304323E-0001
 -3.174032E-0001  5.499875E-0001
  5.203664E-0001  1.463495E+0000
  1.962253E+0000  6.749827E-0001
  3.386386E-0001  1.842381E-0001
 -6.176119E-0001  1.521270E+0000
 -7.065554E-0001  1.331343E+0000
 -2.050713E-0001  8.441136E-0001
  1.712893E-0002  6.455127E-0001
  6.630642E-0001 -8.396158E-0002
  7.915358E-0001 -5.509389E-0002
 -5.938355E-0001 -2.013477E+0000
 -2.110296E-0001 -3.817339E-0001
 -4.648317E-0001 -2.634291E-0001
 -1.063860E+0000 -4.330835E-0001
  2.202792E-0001 -5.307587E-0001
 -2.698739E-0001 -1.213167E+0000
 -5.181827E-0001 -2.814553E+0000
 -2.442649E-0001 -1.554580E+0000
 -2.622990E+0000  3.322354E-0001
 -3.055761E+0000 -1.188551E+0000
  3.729966E-0002 -1.039552E+0000
  2.383215E+0000 -5.724499E-0001
  3.200218E+0000 -5.932357E-0001
 -2.426106E+0000 -1.115732E-0001
 -1.667407E+0000  4.523701E-0001
 -2.169459E+0000  8.504252E-0001
  1.896293E+0000  2.907672E+0000
  2.128162E+0000  3.415943E+0000
 -9.379720E-0001  2.821266E+0000
  8.867632E-0001  1.336107E-0002
  2.155479E+0000 -1.495442E-0001
  3.628057E+0000 -8.778437E-0001
  2.606737E+0000  4.289213E-0001
 -1.048209E+0000 -2.425188E-0001
 -6.729742E-0001  5.342769E-0001
 -2.114927E+0000  7.119543E-0001
  3.150886E-0001 -3.116740E-0001
  1.054852E-0001 -1.073721E+0000
  1.574653E+0000 -1.891132E+0000
 -3.162549E-0001 -1.640390E+0000
 -2.295196E+0000 -1.194755E-0001
  6.331836E-0002  6.718969E-0001
  9.885424E-0001  2.253220E+0000
 -1.626085E+0000  5.504173E-0001
 -1.954403E-0001 -5.920994E-0001
 -7.463715E-0001 -1.905967E-0002
  1.725508E+0000 -7.237870E-0001
 -9.930982E-0001 -1.557027E+0000
 -1.033454E+0000 -2.859031E+0000
  1.143176E+0000 -2.961079E+0000
 -1.506557E+0000 -1.830908E+0000
 -2.139668E+0000  8.542730E-0002
 -9.336275E-0001 -5.939814E-0001
  1.523737E+0000 -1.571263E+0000
  1.259249E+0000 -6.862119E-0001
  1.316292E+0000  3.675303E-0001
  2.014974E-0001 -1.696768E+0000
 -8.954109E-0002 -4.775806E-0001
  1.246938E+0000  1.945270E+0000
  1.622435E-0001 -4.711968E-0001
 -1.754124E+0000 -2.805375E-0001
 -4.438134E-0001 -7.466560E-0001
  3.443529E-0002 -8.065072E-0001
  1.365203E+0000 -4.939167E-0001
  1.467016E+0000  8.076201E-0001
 -1.109494E+0000 -6.400424E-0002
 -3.972374E-0001 -4.360328E-0002
 -9.201498E-0001 -1.537588E-0004
  1.131626E-0001 -7.142748E-0001
  2.328573E+0000  1.139627E+0000
 -6.547890E-0001 -9.450293E-0001
  1.791420E+0000 -1.688433E+0000
  2.054030E+0000  2.233767E-0001
  7.159992E-0001  7.680094E-0001
 -9.401211E-0001 -5.797414E-0001
 -1.115626E+0000 -6.658068E-0001
 -2.975958E-0001 -1.553600E+0000
 -4.621774E-0001  2.288302E+0000
 -2.481411E-0001 -1.621077E-0001
 -2.568509E-0001  3.941622E-0001
 -2.155281E+0000  1.326829E+0000
 -1.305592E+0000 -1.747375E-0001
 -6.924934E-0001  2.822584E-0001
  3.591977E-0001  1.756136E+0000
  1.879699E+0000  1.340899E+0000
  1.116874E+0000  2.119950E+0000
 -7.889143E-0002  5.482521E-0001
  5.058618E-0001  9.622003E-0001
  3.668661E-0001  4.157488E-0001
  3.647029E-0001  5.491123E-0001
 -3.079651E-0001  1.047338E+0000
  3.963962E-0001  1.306378E+0000
  2.326713E+0000  5.869915E-0001
 -3.855499E-0001  1.267250E+0000
 -1.291837E+0000  6.691238E-0001
  2.102801E+0000  3.604258E-0001
 -1.810403E+0000  2.658625E-0001
 -2.801097E+0000  1.049304E+0000
 -1.361450E-0001 -1.636721E+0000
  1.767650E+0000  1.353417E-0001
 -8.923296E-0001  7.069061E-0001
 -1.207330E+0000 -1.577727E+0000
  7.348576E-0001 -9.047163E-0003
  9.461241E-0001  9.030042E-0001
 -1.338335E+0000  7.225400E-0001
 -2.096140E+0000  7.347659E-0001
  1.042169E-0003  1.415112E+0000
  1.714474E+0000  1.775764E-0001
 -2.153065E-0001  1.973366E+0000
 -5.200139E-0001  5.664590E-0002
 -1.037442E+0000  1.386529E+0000
  9.941488E-0001  2.783252E+0000
  1.337273E+0000  3.565360E+0000
 -5.934968E-0001  1.645342E+0000
 -7.555267E-0001 -5.054087E-0001
 -3.874389E-0001  2.956226E-0002
  4.016331E-0002 -1.064588E+0000
  3.306727E-0001 -1.862912E+0000
 -1.223011E+0000 -2.010527E+0000
  2.141823E+0000 -1.421899E+0000
 -2.806802E-0001  3.253570E-0001
 -2.273161E+0000  1.986966E+0000
 -2.622920E+0000  9.196141E-0001
 -1.753703E+0000  2.923945E-0001
 -5.702705E-0001  3.287975E-0001
  8.363727E-0002  1.431340E+0000
  4.901666E-0001 -5.333168E-0001
  4.378313E-0001 -1.031101E+0000
  1.610343E-0003 -1.067322E+0000
  6.433303E-0001  5.794920E-0002
 -7.187233E-0001  4.998915E-0001
 -6.561290E-0001 -6.987232E-0002
 -1.499469E+0000 -2.131964E+0000
 -1.912443E-0001 -1.158796E+0000
  5.121646E-0001 -7.557300E-0001
 -4.837025E-0001 -2.607369E-0001
 -2.718166E+0000 -8.332639E-0001
 -4.429973E-0001 -4.037301E-0001
  3.656913E-0002 -8.446457E-0001
  7.447207E-0001  1.485534E+0000
 -4.197155E-0001  1.210597E+0000
 -3.105406E+0000  1.114343E+0000
  1.024666E+0000  2.895836E-0001
  8.201216E-0002  6.262926E-0001
  1.668767E+0000  1.860000E+0000
 -2.669035E-0001  2.565277E+0000
  4.417421E-0001  2.260488E+0000
  2.666680E+0000  1.240171E+0000
  1.311071E-0002  5.827634E-0001
 -2.833031E-0001 -9.111455E-0001
 -5.411327E-0001 -3.014376E-0001
 -7.144732E-0002 -1.518863E+0000
  1.826477E+0000 -1.779448E+0000
 -7.031753E-0001  4.697891E-0001
 -1.721422E+0000 -7.222879E-0001
  1.572416E-0001 -1.215638E+0000
  2.183551E-0001  1.232178E+0000
 -4.117828E-0001  2.224440E-0001
 -1.066925E-0001 -3.793006E-0002
  6.963254E-0001 -2.216997E-0001
 -4.868650E-0001  6.263517E-0001
 -2.121408E+0000  1.155732E+0000
 -1.689415E+0000 -3.378804E+0000
  1.480756E+0000 -1.063076E+0000
  2.325321E+0000  1.816385E-0001
 -3.914269E+0000  6.491078E-0001
 -3.020270E+0000 -1.830725E+0000
  1.278402E+0000 -1.576291E+0000
 -6.825687E-0001  5.692399E-0001
 -5.654754E-0001 -1.415540E+0000
 -3.790821E-0001 -1.308169E+0000
  3.400228E-0001  5.850780E-0001
 -1.885752E+0000  1.665550E+0000
 -7.361239E-0001  8.854456E-0001
  1.233142E+0000  1.319840E+0000
  1.094525E+0000  8.076624E-0001
 -1.311408E+0000  1.238739E+0000
 -7.423520E-0001  1.763420E-0001
 -6.607047E-0001  1.058415E+0000
 -3.398280E+0000 -2.064996E+0000
 -1.220432E+0000 -9.257560E-0001
  7.056906E-0001 -8.477376E-0001
  4.871188E-0001 -4.596415E-0001
 -3.333004E-0001  1.334783E-0001
 -1.590189E+0000  9.739346E-0001
 -9.411108E-0001 -1.301935E-0001
 -7.878199E-0001  8.465263E-0001
  2.266772E-0001  7.580539E-0001
  7.155620E-0001  9.394161E-0001
  6.093302E-0001 -1.002161E+0000
  8.730959E-0001 -2.109679E+0000
  1.188297E+0000 -3.210763E+0000
 -1.251578E+0000 -9.352369E-0001
 -3.306288E+0000 -8.934400E-0002
 -7.422427E-0001 -2.099370E+0000
  2.599601E+0000  1.115567E+0000
 -2.430664E+0000  2.320575E+0000
 -2.985652E+0000  7.172849E-0001
 -1.690536E+0000  1.811274E+0000
 -1.240210E+0000  1.004249E+0000
  4.280890E-0001  1.636480E+0000
 -2.014586E-0001  1.397787E+0000
 -3.281130E-0001 -6.920241E-0002
  6.111554E-0002 -1.847072E-0001
 -1.971820E+0000 -1.268567E+0000
 -1.629219E+0000 -4.289229E-0001
  1.052755E+0000 -5.817654E-0001
  3.772398E-0001  1.267960E+0000
 -1.184911E+0000  5.607832E-0001
 -1.498473E+0000 -2.039870E+0000
 -4.668745E-0001 -4.768562E-0001
  1.093439E+0000 -6.245627E-0001
 -1.663908E+0000 -2.603679E+0000
 -1.020232E+0000 -1.606188E+0000
  2.568766E-0001 -1.409346E+0000
  1.626624E+0000  4.695835E-0001
 -1.048348E-0001  1.414286E+0000
 -2.178270E+0000  1.359805E+0000
 -1.448327E+0000  3.773830E-0001
 -4.185354E-0001 -7.568065E-0001
  1.365932E+0000  3.311344E-0001
  3.673947E-0001 -3.894957E-0001
 -4.788529E-0001 -6.960970E-0001
  7.846298E-0001 -1.768646E+0000
  1.840987E+0000 -9.971278E-0001
  1.095965E+0000 -1.264253E+0000
  1.853878E+0000 -1.953557E+0000
  4.408016E-0001 -4.515389E-0001
 -1.752404E+0000 -8.871311E-0002
 -1.426180E+0000  1.091118E+0000
 -1.213912E+0000 -2.290730E-0001
  2.408731E-0001  1.033079E+0000
  8.596545E-0001 -1.466281E+0000
  1.810062E+0000  8.206038E-0001
 -2.060959E+0000  3.811133E-0001
 -1.368606E+0000 -1.645214E+0000
  7.884761E-0001 -2.467311E+0000
  1.760381E+0000  1.090022E+0000
  6.328346E-0002  6.947469E-0001
 -1.126717E+0000  1.504151E+0000
 -1.795500E+0000 -1.808715E+0000
  5.079505E-0001 -3.790921E+0000
  2.275491E+0000 -2.452456E+0000
  4.588028E-0001 -8.447662E-0001
 -2.714415E+0000  3.949081E-0002
  9.228354E-0001 -8.016198E-0001
  1.332831E+0000  1.781706E-0001
 -1.685880E-0002  2.023896E+0000
 -7.538629E-0001  4.958671E-0001
 -2.221151E+0000 -7.178299E-0003
 -1.280295E+0000 -1.796274E+0000
 -2.258182E-0001 -2.278517E+0000
  1.431451E+0000 -2.300449E+0000
  1.720925E+0000 -1.392129E-0001
  9.577719E-0001 -1.888865E+0000
 -1.562029E+0000 -8.782280E-0001
 -9.919558E-0001  9.112027E-0001
  2.478920E-0002  1.441063E+0000
 -1.605710E+0000  8.224683E-0002
 -1.571645E+0000  1.190236E+0000
 -1.383402E+0000  1.525301E-0001
  3.960907E-0001  5.194355E-0002
 -2.616156E-0001  2.332291E+0000
 -9.589842E-0001 -2.144067E-0001
  1.285934E+0000 -2.471245E+0000
  1.275637E+0000 -1.982932E+0000
  7.043662E-0001 -2.022367E-0001
 -1.054458E-0001  2.195398E-0001
 -3.471762E+0000  4.985293E-0001
 -1.569803E+0000 -9.490827E-0001
 -1.753842E+0000 -8.246039E-0001
 -9.142604E-0001 -9.548393E-0001
 -1.195727E+0000 -1.270360E+0000
 -1.361592E+0000  3.689176E-0001
 -1.251852E+0000  1.083010E+0000
  1.702235E+0000  1.288821E+0000
  1.810169E+0000  3.550779E+0000
  1.258510E+0000  4.898310E+0000
 -7.882390E-0002  4.804098E+0000
  1.097615E+0000  2.707356E+0000
  5.985598E-0001  2.249836E+0000
 -1.064957E+0000  2.189302E+0000
 -1.350299E+0000  8.976697E-0001
  2.588899E+0000  6.798901E-0001
  4.013184E-0001  1.009247E+0000
  1.882279E+0000  6.916824E-0001
 -1.569970E+0000  1.058377E+0000
 -3.646055E+0000 -1.220758E+0000
  1.788578E-0001 -1.992867E+0000
  1.590115E+0000  9.256462E-0001
 -1.584648E+0000 -1.173659E+0000
  3.362301E-0001  4.192418E-0001
 -7.803739E-0001  2.339890E+0000
  5.007967E-0002  1.655114E-0001
  2.015646E+0000  9.777193E-0001
  6.130714E-0001  4.141667E+0000
 -2.584378E+0000  2.877584E+0000
 -1.641742E+0000  7.516519E-0001
 -5.616321E-0001 -9.883588E-0001
  2.062901E+0000 -7.695901E-0001
  2.405892E+0000  1.370470E+0000
  4.354254E-0001  3.788170E-0001
  2.759053E-0001  4.637451E-0001
 -9.824250E-0001  8.898204E-0001
 -2.052179E+0000 -3.725240E-0001
  1.143476E+0000  4.145219E-0001
 -6.752742E-0001  1.674920E+0000
  6.796923E-0002  3.449296E-0001
  8.336293E-0001  1.665315E-0001
 -1.051773E+0000 -2.367861E+0000
  3.082407E+0000 -3.221722E+0000
  2.130361E+0000 -6.578292E-0001
 -1.298782E+0000 -1.656382E+0000
 -1.898461E+0000 -8.733184E-0001
 -2.567053E+0000 -2.831935E+0000
  1.373717E+0000 -6.186807E-0001
 -3.153038E-0001 -1.392789E-0001
 -2.902136E-0001  4.546256E-0001
 -1.793754E+0000 -3.406550E-0001
 -4.584021E-0001 -4.923041E-0002
 -9.241613E-0001 -1.813205E-0001
 -1.676006E+0000  8.871526E-0001
 -2.143152E+0000  1.487074E-0001
  4.438364E-0001 -1.325332E+0000
  1.367073E+0000 -6.750801E-0001
  9.108088E-0004  3.931745E-0002
 -6.960828E-0001 -5.026668E-0001
  1.760418E+0000  8.162845E-0001
  1.586924E-0001  3.135969E+0000
 -1.416148E+0000  2.353186E+0000
 -6.543176E-0001  6.560055E-0001
  2.056209E+0000  7.207252E-0001
 -1.141909E-0001  1.713681E+0000
  1.494721E-0001 -7.968726E-0002
  1.533343E+0000 -1.514174E+0000
  9.788823E-0001 -2.636954E-0001
 -1.395075E+0000 -1.161343E+0000
 -4.645344E+0000 -1.382572E-0001
 -2.614243E+0000 -2.311866E+0000
  8.056228E-0001 -9.350958E-0001
  2.184610E-0001  1.805033E+0000
 -7.849805E-0001  4.830258E-0001
  3.329160E-0001  1.732912E+0000
 -2.379420E+0000  2.616116E+0000
 -2.685596E+0000  3.099969E+0000
  1.576409E+0000  1.566146E+0000
  2.286828E+0000  2.123985E+0000
  3.276377E+0000  1.003901E+0000
  2.030240E+0000  1.790913E+0000
  1.855880E-0001  9.520842E-0001
 -3.960583E-0001  1.100482E-0001
  6.866579E-0001 -2.883335E-0001
  6.527777E-0001 -2.744503E-0001
  2.344270E-0001  1.380422E+0000
 -1.652179E+0000  4.560169E-0001
  1.785421E+0000 -9.119146E-0001
  4.284372E+0000  9.494622E-0001
  1.597903E+0000  2.497274E+0000
 -3.501437E+0000  1.636117E+0000
 -2.312978E+0000 -1.048888E-0001
  9.554487E-0001 -3.073575E-0001
  1.158187E+0000  2.154728E-0001
 -7.066665E-0001  1.530299E-0002
  1.850915E-0002  7.118277E-0001
 -5.339346E-0001 -1.048467E-0001
 -3.374137E-0001 -9.143755E-0001
 -8.671808E-0001 -3.929940E-0001
  1.224031E-0001 -1.826651E-0001
  7.514069E-0001  1.302850E-0001
  7.870569E-0001  1.784918E+0000
 -2.089817E+0000  1.034659E+0000
 -9.326718E-0001  5.786778E-0001
  6.000711E-0001  1.439309E-0001
  9.091079E-0001 -6.869447E-0001
 -1.998282E+0000  1.081000E+0000
 -1.182875E+0000 -3.849598E-0001
  5.535762E-0001 -1.995458E+0000
  3.515598E+0000  1.397277E+0000
 -1.059834E-0001  3.540184E+0000
 -8.480798E-0001 -1.074805E+0000
  1.191929E+0000 -1.611811E+0000
  6.643176E-0001 -9.126807E-0001
 -1.444521E+0000 -1.020790E+0000
 -2.018822E+0000  1.509950E+0000
 -2.498419E+0000 -4.863982E-0001
 -1.159288E-0001 -3.630832E-0001
 -2.450942E+0000  1.487353E+0000
 -1.298431E+0000  7.092280E-0001
  1.295011E-0001  4.054434E-0001
 -7.499625E-0001 -2.552466E+0000
 -1.383888E+0000 -2.067195E+0000
 -6.602071E-0001 -1.691780E+0000
  3.056225E+0000 -7.279520E-0001
  5.746013E-0001 -1.549957E+0000
 -1.711107E+0000 -1.515679E-0001
 -1.161226E+0000 -1.034294E+0000
  1.731680E+0000 -1.113693E+0000
  1.275959E+0000  7.051314E-0001
  1.242285E+0000 -6.539130E-0001
  8.661311E-0001  8.133875E-0001
  3.339129E-0001  2.516077E+0000
 -4.175502E-0001  9.329222E-0001
  2.818072E-0001  2.372655E-0001
  7.173140E-0001  8.725257E-0001
 -2.298828E-0001 -1.273876E-0001
 -1.045176E+0000  4.885745E-0001
 -2.025150E+0000  6.788250E-0003
  2.052867E+0000  6.547280E-0002
  3.985422E-0001  1.643404E+0000
 -2.644180E+0000  2.324119E+0000
 -1.264716E+0000  9.140421E-0001
 -1.260706E-0001  1.427833E+0000
 -8.669950E-0001  1.836588E+0000
 -1.052523E+0000  2.216849E+0000
  6.437238E-0001  1.337509E+0000
  2.086138E+0000  3.078913E+0000
 -5.537598E-0001  3.686178E+0000
 -4.213241E+0000  2.394702E+0000
 -1.389934E+0000  1.878227E-0001
  2.324095E+0000  3.335191E-0002
  1.282852E+0000  1.950347E+0000
  1.737670E-0001  2.608918E+0000
 -1.303632E-0001  1.160112E+0000
 -1.472513E+0000  2.115528E+0000
  7.767848E-0001  2.191333E+0000
  1.688326E+0000  6.736582E-0001
 -4.958421E-0001  1.651846E-0001
  9.404173E-0001  4.505242E-0001
  6.753317E-0001  8.644715E-0001
 -1.123192E-0001 -2.332387E-0002
  9.756972E-0001 -1.179368E+0000
  1.903407E+0000 -1.426837E+0000
 -6.175762E-0001  2.338523E-0001
 -1.382808E+0000 -1.657632E+0000
  1.328056E+0000  9.888344E-0001
 -1.880317E+0000  2.841080E+0000
 -3.289336E-0001  2.375345E+0000
  9.629397E-0001  1.901850E-0001
  2.556173E+0000 -1.248630E+0000
  7.089266E-0002 -2.004586E+0000
  3.598190E-0001 -9.625024E-0002
 -9.378311E-0002 -6.484938E-0001
 -1.631257E+0000 -1.455599E+0000
 -9.329954E-0001 -1.450130E+0000
  1.522273E+0000 -2.362796E+0000
  1.240767E+0000  3.637876E-0001
  9.459177E-0001  1.156277E+0000
 -2.653247E+0000 -1.548884E+0000
 -2.337738E+0000 -1.084413E+0000
  2.291768E+0000 -2.815510E+0000
  9.495434E-0001 -3.079722E-0001
 -1.061481E+0000  7.838693E-0001
 -2.951760E+0000 -5.251266E-0001
 -3.516549E+0000 -1.234878E+0000
  7.916713E-0001 -1.040314E+0000
  2.673010E+0000 -7.231746E-0002
 -6.709608E-0001 -1.224747E+0000
  6.692941E-0002  3.109754E-0001
 -6.109367E-0001  3.131230E-0001
 -1.461346E+0000  1.011591E-0001
 -2.725433E+0000 -2.044327E-0002
 -4.895493E-0001 -1.571559E+0000
 -1.176188E-0001  6.164308E-0001
  2.349838E-0001  2.191119E+0000
  2.154791E+0000  2.131164E+0000
  1.544545E+0000  2.622406E+0000
 -2.248354E+0000 -1.567508E+0000
 -7.150823E-0001 -2.371537E+0000
  8.876451E-0001 -4.508120E-0001
 -7.291247E-0001  1.626449E+0000
 -1.396405E+0000  7.832082E-0001
 -1.040458E+0000  6.268578E-0001
  9.362227E-0001 -1.688402E+0000
  9.539834E-0001 -7.410055E-0001
 -1.062820E+0000  2.052817E-0001
 -1.570538E+0000 -7.241111E-0001
  1.629916E+0000 -1.893258E+0000
  2.427254E+0000  1.141629E-0001
 -1.423139E+0000  2.213098E+0000
 -2.070933E+0000  1.063107E-0001
  1.967374E+0000 -1.747734E+0000
  2.949905E+0000  6.311936E-0001
 -1.428955E+0000  2.030427E-0001
 -1.204428E+0000 -4.554724E+0000
 -3.614478E-0001 -3.961583E+0000
  1.157592E+0000 -9.038552E-0001
  1.251254E+0000 -1.090314E+0000
  9.099223E-0001 -2.519875E-0001
  1.240638E+0000  3.740435E-0001
 -1.938731E+0000  3.006330E-0001
 -7.606154E-0001 -1.056518E+0000
  2.486928E+0000 -1.390417E+0000
  1.425299E+0000 -7.480154E-0001
  1.200276E+0000  2.211004E+0000
 -2.384710E+0000  8.140922E-0001
 -2.527943E+0000  6.817064E-0001
  7.186131E-0001  4.059411E-0001
  2.188642E+0000  7.453680E-0001
 -6.988770E-0001  1.607411E+0000
 -3.252450E-0001  1.095826E+0000
 -1.766659E+0000  7.495889E-0001
 -6.947050E-0001 -7.016737E-0001
  2.580835E+0000 -4.793065E-0001
  1.432370E+0000  1.450057E+0000
  3.529312E-0001  1.833249E+0000
  1.308551E+0000  2.885821E+0000
 -1.527721E+0000  2.710709E+0000
 -7.299644E-0001 -5.475202E-0002
  3.948246E+0000 -2.969292E+0000
  1.482434E+0000  1.356479E+0000
 -3.321236E+0000  3.104561E+0000
 -2.846161E+0000  8.651476E-0001
 -2.353515E+0000  2.196022E+0000
 -1.075786E+0000  2.165825E+0000
 -2.836025E-0001  6.788487E-0001
 -9.229446E-0001  2.645888E-0002
 -1.008266E-0001 -1.429769E+0000
 -8.253967E-0001 -4.131203E-0001
 -2.730132E-0001  1.152195E+0000
 -1.433182E+0000 -4.877015E-0001
 -2.080641E+0000  6.211097E-0001
 -1.293311E+0000 -7.524435E-0001
  1.167788E+0000  1.471986E+0000
 -7.674380E-0001  1.105869E+0000
 -1.582878E+0000  3.302432E-0001
 -1.276659E+0000  1.173585E+0000
  1.103767E+0000  1.765806E+0000
  1.996805E+0000  1.185341E+0000
 -7.096848E-0001  7.173990E-0001
 -9.377133E-0001 -5.435041E-0001
  4.336651E-0001 -1.058438E+0000
  1.570195E+0000  3.502463E-0001
  6.001150E-0001  1.487510E+0000
  3.280938E-0001  3.681331E-0002
  1.024066E+0000  4.731647E-0001
 -1.553754E+0000 -9.296548E-0001
 -1.484565E+0000 -1.304911E+0000
 -6.409490E-0001 -1.126511E-0001
  1.248072E+0000  1.584129E+0000
  1.273404E+0000 -2.552508E-0001
  1.825747E+0000  2.377158E+0000
  5.431263E-0001  8.026041E-0001
  7.366157E-0001  7.089571E-0001
  1.641801E+0000  1.090476E-0001
  2.442956E+0000  2.480599E-0001
 -1.261864E+0000 -2.168870E-0001
  5.155871E-0001 -6.223778E-0001
  3.773081E+0000 -9.890561E-0001
  1.785575E+0000  4.836798E-0001
 -1.392624E+0000  2.128192E+0000
 -8.664887E-0001 -7.219240E-0001
  1.468286E+0000 -5.124097E-0001
  2.354328E+0000 -1.565342E+0000
  1.276818E+0000 -1.967179E+0000
  1.236492E+0000  7.656320E-0001
 -1.578668E+0000 -1.908668E+0000
  7.280382E-0001  6.568558E-0001
 -2.603377E-0001  1.887173E+0000
  7.839621E-0001  4.631392E-0001
 -9.868710E-0001  1.166841E+0000
 -2.150031E+0000 -7.722784E-0001
 -9.761520E-0001 -1.537772E+0000
  9.400696E-0001 -2.673358E+0000
  1.928261E+0000 -1.853113E+0000
  1.305692E+0000 -1.408226E+0000
 -4.818805E-0001 -9.744107E-0001
 -1.739022E-0002 -2.775991E+0000
  4.271405E-0001 -9.667162E-0001
 -1.030994E+0000 -9.949260E-0001
  5.274125E-0001 -3.422055E-0001
  8.006602E-0001  3.670724E-0001
  2.971241E-0001 -6.775149E-0001
 -9.420553E-0001 -4.013029E+0000
  1.178457E-0001 -1.701435E+0000
 -8.732350E-0001 -1.549644E+0000
 -2.015155E+0000 -1.274791E+0000
 -3.112598E+0000 -3.262783E+0000
 -5.404301E-0001 -3.260372E+0000
  4.184619E-0001 -3.879898E-0001
  5.056322E-0001 -9.987329E-0001
 -2.787251E-0002  8.134617E-0001
 -1.946563E+0000 -4.995674E-0001
 -2.215660E+0000 -2.294741E+0000
  1.626605E+0000 -1.224191E+0000
  3.644358E+0000 -1.169679E+0000
  2.052567E+0000  9.502408E-0001
 -2.032437E+0000 -4.663273E-0001
 -4.595084E-0001 -7.255080E-0001
  1.380706E+0000 -2.775429E-0001
 -1.487670E+0000  1.753672E+0000
  1.606569E+0000  1.198948E+0000
  3.235006E-0001  4.230996E-0001
  5.506374E-0002  1.103316E+0000
  2.048717E-0001  4.855021E-0001
  5.114152E-0001  4.200946E-0001
 -3.313367E-0003  6.726063E-0001
  1.619864E+0000  1.016103E+0000
 -7.676684E-0001 -9.481228E-0002
  3.151211E+0000 -9.300235E-0001
 -2.867895E-0001  9.411907E-0001
 -1.279280E+0000 -4.724622E-0001
 -3.441230E-0001 -1.331240E+0000
  7.788773E-0001  5.058178E-0001
 -5.024238E-0001 -1.268105E+0000
  2.306075E+0000 -1.931720E+0000
 -1.210424E+0000  9.041028E-0003
 -7.979186E-0001 -7.833234E-0001
  9.324504E-0001  7.496364E-0001
 -5.167820E-0001 -9.415450E-0001
  1.394818E+0000 -1.159805E+0000
 -5.999793E-0001 -5.401304E-0001
 -2.324351E+0000 -1.141527E-0001
 -1.303629E+0000 -7.668282E-0001
  3.239992E-0001 -1.443395E+0000
  2.942893E+0000 -2.479700E+0000
  4.120846E-0001 -7.489055E-0001
 -1.901377E+0000  2.172200E+0000
 -2.771449E-0001 -1.218012E+0000
  3.084928E+0000 -1.119216E-0001
  3.149230E+0000 -6.954336E-0001
  3.498336E-0001 -1.385025E-0001
 -5.373338E-0001 -1.874688E-0001
 -1.391081E+0000 -1.588945E-0001
  1.157327E+0000 -1.625279E+0000
  1.405999E+0000 -1.011925E+0000
  1.081106E+0000  1.371180E-0001
 -2.595896E+0000  1.981720E+0000
 -1.010259E+0000  2.164893E+0000
 -4.382839E-0001  9.031259E-0001
 -1.632406E-0001  1.882939E+0000
 -2.310799E+0000  1.246897E+0000
 -5.016542E-0002  8.735953E-0001
  2.314713E+0000  3.961563E-0001
  1.763864E-0001 -1.401873E-0002
  1.081428E+0000 -3.052925E-0001
 -4.412442E-0001 -1.178254E+0000
 -2.954633E+0000 -1.475231E+0000
  6.279849E-0001 -3.388829E+0000
  1.879958E+0000 -9.504203E-0001
 -1.431583E+0000 -1.259490E+0000
 -6.632676E-0001 -7.150917E-0001
 -4.806222E-0001 -1.050177E+0000
  1.125873E+0000 -2.171081E+0000
  1.848155E+0000 -7.978109E-0001
 -1.839418E+0000 -1.438799E+0000
 -1.090232E+0000 -2.460801E+0000
 -1.433170E+0000 -1.224197E+0000
  4.998344E-0001 -1.801942E+0000
 -9.342060E-0001 -5.825227E-0001
 -1.195714E-0001  6.633714E-0001
 -3.817172E-0001  1.423398E+0000
  3.256554E-0001  7.516875E-0001
  1.961448E+0000  4.330900E-0001
  4.261211E-0001  5.550284E-0002
 -3.531253E-0001  2.525128E-0001
 -2.854028E-0002  3.565034E-0001
  6.552373E-0001  1.614789E+0000
  3.044530E-0001  2.241611E+0000
 -7.061101E-0001  1.800804E+0000
 -1.074406E+0000 -8.789135E-0001
  1.616357E-0001 -3.554076E-0001
  1.752313E+0000  7.348506E-0001
 -1.207138E+0000  1.094232E+0000
 -1.345652E+0000  1.720431E+0000
  9.339440E-0001  1.486788E+0000
  2.775718E+0000  5.725211E-0001
 -1.203841E+0000 -1.800047E-0001
 -1.628648E+0000  1.276398E+0000
  7.468178E-0002  1.440948E+0000
  1.091237E+0000  6.038175E-0001
  4.207474E-0001  2.718411E+0000
 -4.099126E+0000  3.053958E+0000
 -1.968556E+0000  1.740632E+0000
  1.201625E+0000  2.001568E+0000
  1.417163E-0001  3.377386E+0000
 -1.098972E+0000  9.181736E-0001
  1.993577E+0000  4.392657E-0001
  1.650827E+0000  1.298631E+0000
  2.142037E+0000 -1.249347E+0000
  4.317873E-0001  3.662888E-0001
 -1.424593E+0000  7.038604E-0001
 -6.108446E-0001 -6.325549E-0001
  7.304360E-0001 -4.025501E-0001
  1.420593E+0000 -5.298960E-0001
 -4.195081E-0001 -4.196512E-0001
  7.128085E-0001  8.610908E-0001
  6.022141E-0001  1.660000E-0001
 -3.812321E-0002  2.717950E-0001
 -3.510298E-0001  2.102778E-0001
 -3.922208E-0001  3.886878E-0001
 -7.896061E-0003  9.371715E-0001
 -7.327315E-0001 -1.030586E+0000
  9.528515E-0001 -5.432327E-0001
  1.259118E+0000 -1.020561E+0000
  2.009376E-0001 -1.746942E-0001
 -1.256519E+0000 -4.561111E-0001
  3.258110E-0001  5.388163E-0001
  5.266136E-0001  2.022179E-0001
 -5.971252E-0001 -7.384689E-0002
 -1.397776E+0000 -6.534131E-0001
 -1.645238E+0000 -3.878158E-0001
  1.052581E+0000  2.007190E+0000
 -7.958065E-0001  2.462543E+0000
 -1.126549E-0001 -8.709799E-0002
  9.839041E-0001 -1.951997E-0001
  9.086374E-0001  5.615678E-0001
 -6.196710E-0002  7.906835E-0001
 -6.276707E-0001 -1.280331E+0000
  2.497872E+0000  5.898089E-0001
  5.362190E-0001  1.345736E+0000
  7.913170E-0001  1.820755E+0000
  7.266914E-0001  1.362821E+0000
  4.125699E-0002  6.757518E-0001
  1.378138E+0000  1.104110E-0001
  1.048104E+0000  1.444399E+0000
  2.621967E-0001 -2.323880E-0001
  7.205100E-0001  4.862152E-0001
 -2.493218E+0000 -2.422080E-0001
 -2.466141E+0000 -1.366296E+0000
 -3.491801E-0001 -3.818877E-0002
  1.489503E+0000 -8.553376E-0001
 -8.324225E-0001 -5.908859E-0001
 -8.640806E-0001 -1.023424E+0000
 -6.578944E-0001 -9.038586E-0001
 -4.462648E-0001 -5.464185E-0001
 -8.244549E-0001  9.877522E-0002
 -2.604954E-0001 -1.077633E+0000
  2.135416E+0000 -7.527198E-0001
  1.048711E+0000 -1.984459E+0000
  1.667140E+0000 -2.675223E+0000
 -1.146955E+0000 -4.551033E-0001
 -2.030698E+0000 -2.342364E-0001
 -1.484121E+0000  6.920734E-0001
 -1.170007E+0000 -5.410061E-0001
 -1.783643E+0000 -3.415627E-0001
 -8.324363E-0001  4.609853E-0001
 -3.291292E+0000 -1.385171E+0000
  2.017894E+0000 -2.101817E+0000
  1.696164E+0000 -9.274674E-0001
  5.237548E-0001  1.353791E+0000
 -3.025446E+0000 -6.862651E-0002
 -7.462739E-0001 -7.373771E-0001
  7.053625E-0001 -9.904471E-0001
  2.032809E+0000 -9.746964E-0001
  2.688567E+0000 -1.012695E+0000
 -8.204077E-0001 -8.251716E-0001
 -1.010686E+0000  6.157949E-0001
 -1.431098E+0000 -7.019275E-0001
 -1.106682E+0000 -1.316307E-0001
 -3.201037E-0001  1.371570E+0000
  7.947042E-0001  3.285259E-0001
  3.940767E-0001  4.605232E-0001
 -9.787379E-0002 -6.537405E-0001
 -7.142164E-0001 -2.007858E+0000
 -3.710490E-0001 -6.270016E-0001
 -1.728698E-0001 -8.699379E-0001
 -5.231759E-0001 -3.209179E+0000
 -8.021374E-0001 -1.055135E+0000
 -4.633455E-0001 -1.782171E-0001
  5.290223E-0001  4.782549E-0001
 -2.059774E+0000  1.235819E+0000
 -2.270673E+0000  4.332754E-0001
  5.688339E-0001 -4.389716E-0001
  3.236437E+0000 -1.522085E-0001
  2.765819E+0000  4.862676E-0001
 -2.605943E+0000  1.440845E+0000
 -2.030081E+0000 -7.912798E-0001
 -2.939197E-0001 -2.306595E+0000
  1.066411E+0000 -2.614783E+0000
  1.243496E+0000 -1.235641E+0000
  1.365928E-0001 -1.559265E+0000
 -3.196298E-0001 -2.133539E+0000
 -1.902617E+0000 -1.044705E+0000
 -5.704299E-0002 -8.670123E-0001
  2.432230E+0000 -1.133700E+0000
  1.801567E+0000 -1.490538E+0000
  3.576630E+0000 -9.230726E-0001
  1.237671E+0000 -1.352381E+0000
 -1.587370E+0000 -3.880964E-0001
 -6.449583E-0001 -2.923951E-0002
 -1.049753E+0000 -1.244718E+0000
  6.367219E-0001 -1.512764E+0000
 -1.441914E+0000 -7.687338E-0001
 -2.972470E+0000 -2.637941E+0000
 -1.441550E+0000 -3.075336E+0000
  1.163809E-0001 -4.235742E-0001
  9.883340E-0001  8.861142E-0001
 -7.741217E-0001 -7.300167E-0001
  2.143634E+0000 -1.610907E+0000
  2.079392E+0000 -7.382207E-0001
 -9.305376E-0003 -2.117862E+0000
 -9.997360E-0001 -1.282688E+0000
  1.051759E+0000 -7.879049E-0001
 -1.555903E-0001 -3.451741E-0001
 -6.535720E-0001  3.630661E-0001
  8.473988E-0001  1.299659E-0001
  2.119772E+0000  4.427382E-0001
  7.793506E-0001 -6.140218E-0001
  1.478515E+0000 -1.062607E+0000
  7.741616E-0001 -4.289424E-0001
 -1.126024E+0000 -1.482266E+0000
  1.267155E+0000 -1.844070E+0000
  9.999554E-0001 -1.430992E+0000
  1.180437E+0000 -1.632814E+0000
  2.226612E+0000  7.584087E-0001
  2.237200E+0000  1.085568E+0000
 -6.945361E-0001  1.823446E+0000
 -3.456451E+0000  2.715042E-0001
  3.724235E-0001  1.620786E+0000
 -1.190890E+0000  3.311238E+0000
 -1.138307E+0000  1.363368E+0000
 -5.655444E-0001  1.303443E+0000
 -4.001494E-0001  1.200635E+0000
  1.937862E-0001  4.108442E-0001
  5.597988E-0001 -1.382184E-0001
  1.612492E+0000  3.110521E-0001
  2.230193E+0000  4.248050E-0001
  7.293923E-0001  3.795334E-0001
 -1.126003E+0000  6.453726E-0001
 -2.855435E-0001  1.142004E-0001
  1.949802E+0000 -9.518181E-0001
  1.854797E+0000  2.251214E-0001
 -1.173737E+0000  1.861655E+0000
 -2.251477E+0000  2.315566E+0000
 -3.299943E+0000  1.903961E+0000
  8.826437E-0001  1.361090E+0000
  2.893990E+0000  2.183901E+0000
  5.581553E-0002  1.480393E+0000
  1.544442E+0000  1.326393E+0000
 -1.177473E-0001  4.049225E-0001
  4.342877E-0001  7.122384E-0001
 -2.857467E-0001 -1.069774E+0000
 -1.346972E-0002 -1.047019E+0000
 -6.885321E-0001 -4.264034E-0001
  5.606342E-0001 -7.314190E-0001
 -1.265768E+0000 -3.226016E-0001
 -2.059622E+0000  6.715474E-0003
 -2.406102E+0000 -6.278214E-0001
  1.808575E+0000 -2.895201E-0001
  8.570780E-0001  5.617152E-0001
 -1.218335E+0000  1.310186E+0000
 -1.285647E+0000 -9.170229E-0001
 -5.457564E-0001  8.044726E-0001
 -2.144931E+0000  2.434446E-0002
 -1.996120E+0000 -8.147900E-0001
 -7.684443E-0001 -1.100690E+0000
  1.014659E+0000 -6.875946E-0001
  1.052032E+0000 -1.531568E+0000
 -6.005611E-0001 -1.706106E+0000
  1.627539E+0000 -5.679054E-0001
  1.443059E+0000  5.722367E-0001
  9.369531E-0003  1.882686E+0000
 -2.044685E-0001 -3.933771E-0001
 -4.964677E-0001 -1.164560E+0000
  2.818400E-0004 -6.573036E-0001
  2.793336E-0001 -1.214952E+0000
 -5.241039E-0001  1.034474E+0000
 -5.757803E-0001  1.860974E-0001
 -1.272472E+0000 -2.273923E-0001
 -2.925495E-0001  2.397137E-0001
  1.779299E-0001 -4.135776E-0001
  1.056710E+0000 -7.569014E-0001
  2.039053E+0000 -1.517597E+0000
  8.601629E-0001 -2.115856E+0000
  1.193126E+0000 -7.585814E-0001
 -2.531964E+0000  7.088303E-0001
 -7.452234E-0001  8.314561E-0001
  4.405325E-0001  4.223834E-0001
 -2.982938E+0000  1.579169E+0000
 -7.880137E-0001 -6.576327E-0002
  1.154676E+0000  8.229090E-0001
  1.846280E+0000  1.046392E+0000
  8.231676E-0001 -9.811792E-0001
 -1.664291E+0000 -1.548180E+0000
 -8.589231E-0002 -6.488142E-0001
  2.115324E-0001  4.906266E-0001
  1.912154E-0001 -1.627853E-0001
 -5.911846E-0001 -4.091683E-0002
 -1.024625E+0000  1.056552E+0000
 -4.346271E-0001  3.116098E+0000
 -5.226823E-0001  1.892212E+0000
  1.530259E+0000 -1.165701E+0000
 -5.453718E-0001  5.060341E-0002
 -2.356566E-0001  1.556374E+0000
 -1.734992E+0000  5.617311E-0001
  8.778204E-0001 -1.136492E+0000
  9.647542E-0001 -2.188514E+0000
  1.646640E+0000  1.590098E-0001
 -1.830428E+0000 -7.360569E-0001
 -2.634378E+0000  2.113762E-0001
 -1.156622E+0000  4.383830E-0001
  1.680377E+0000  9.894611E-0002
  2.437556E+0000 -5.019334E-0001
  3.820611E+0000 -1.142612E+0000
 -3.225702E-0001 -1.416682E+0000
 -1.406250E+0000 -3.275843E+0000
  1.160145E+0000 -3.675095E+0000
  6.273023E-0001 -5.084829E+0000
 -6.027327E-0001 -2.398209E+0000
 -1.947362E+0000 -8.413066E-0001
 -1.219289E+0000 -1.369205E+0000
  7.366084E-0001  2.432507E-0001
  6.173030E-0001 -2.076286E-0001
  1.276325E+0000  9.616861E-0002
 -9.696348E-0001  1.143361E-0001
 -1.688885E+0000 -1.047599E+0000
 -2.460606E-0001 -1.429613E+0000
  1.590476E-0001  4.852329E-0001
  5.570054E-0001  1.090682E+0000
  6.499667E-0001 -9.250515E-0001
  2.894853E+0000 -1.570222E+0000
  9.542190E-0001 -1.861196E+0000
  1.744300E+0000 -1.240705E+0000
 -5.494065E-0002 -1.338318E+0000
  9.621522E-0001 -1.076194E+0000
  4.800935E-0002 -1.131794E+0000
 -6.168638E-0002  4.475262E-0001
  6.607787E-0001  4.273069E-0001
  7.019854E-0001  2.056823E+0000
  6.193722E-0001  1.206458E+0000
  2.365364E+0000  1.649632E+0000
  2.449932E+0000  7.422365E-0001
  5.053158E-0002 -7.061578E-0001
 -1.124730E+0000 -4.567875E-0001
 -7.105119E-0001  7.481851E-0001
  3.632673E-0001  4.185374E-0001
  1.689762E+0000 -1.486959E+0000
  8.138112E-0001 -6.493627E-0001
 -9.166484E-0001 -1.497810E+0000
 -8.273025E-0001  1.470086E-0001
  1.885007E+0000  1.487490E+0000
 -2.438191E-0001  7.745087E-0001
 -5.630092E-0001  5.454896E-0001
 -3.372468E-0001 -1.615789E+0000
  1.626781E+0000 -5.920688E-0001
  1.034241E-0001 -9.807289E-0001
 -1.023837E+0000 -9.099995E-0001
  6.842504E-0001 -1.929134E+0000
  1.568368E+0000  2.297133E-0001
 -1.676538E+0000  1.246783E+0000
 -2.039250E+0000 -5.921831E-0001
  1.528800E+0000  3.607296E-0001
  1.920403E+0000  1.111103E+0000
  1.034485E+0000 -2.357975E-0001
  3.062133E-0001 -8.737356E-0001
 -4.644746E-0001 -4.527683E-0001
 -1.311993E+0000 -9.510640E-0001
  7.292875E-0001  9.118233E-0001
 -9.592997E-0001  2.735508E+0000
 -2.496922E+0000  1.524707E+0000
  2.109306E+0000  9.915363E-0001
  3.671811E+0000  2.514139E+0000
  1.538302E+0000  1.649805E+0000
 -8.665770E-0002  1.576322E-0001
 -1.861655E+0000 -1.147530E+0000
  8.640653E-0001 -1.695293E+0000
  1.398252E+0000 -4.019822E-0001
  1.260777E+0000 -3.309378E-0001
 -7.083490E-0001  6.265193E-0001
 -2.825604E+0000  8.308842E-0001
 -2.607394E+0000 -1.130053E-0001
  1.111467E+0000 -8.919624E-0001
  2.111100E+0000 -1.806497E-0001
  9.125910E-0001  7.844537E-0001
  3.289579E-0001 -9.531812E-0001
  1.304220E+0000 -5.092246E-0001
  3.364193E+0000  8.572094E-0001
 -1.294184E+0000  7.962886E-0001
 -3.876838E+0000  3.419362E-0001
 -2.032419E+0000 -1.746823E+0000
  1.339098E+0000 -1.643098E+0000
  7.511264E-0001  2.268581E-0001
 -3.778318E-0001  8.521818E-0001
 -1.760767E+0000  5.124624E-0001
  1.137466E+0000 -1.370455E+0000
  2.696489E+0000  1.118278E+0000
  9.924271E-0001  1.340158E+0000
 -2.225994E-0001  1.358223E+0000
 -1.416556E+0000  2.205470E+0000
 -6.430900E-0001  7.659156E-0001
  2.207578E+0000 -1.131173E-0002
  4.292576E-0001  4.214516E-0001
 -3.259461E+0000 -1.196831E+0000
 -2.392607E+0000 -1.047780E+0000
  1.210158E+0000  3.428451E-0002
  2.514127E-0001 -2.652908E+0000
 -3.096507E-0001 -1.319335E+0000
 -1.281648E+0000 -1.052100E+0000
  1.573044E+0000  7.852050E-0001
 -8.996389E-0001  3.189762E-0001
 -1.733644E+0000 -1.252965E+0000
 -1.714389E+0000 -1.052380E-0001
 -4.829068E-0001  1.447275E+0000
 -5.750590E-0002  1.451663E+0000
  1.262138E+0000 -4.258365E-0001
  6.246759E-0001  1.100821E+0000
  1.721249E+0000  1.142617E+0000
 -1.965471E+0000 -3.638194E-0001
 -1.496424E+0000 -6.032577E-0001
  1.192640E+0000  3.514584E-0001
 -6.563027E-0001  1.345478E+0000
 -1.037975E+0000  2.775608E-0001
 -8.945474E-0001 -1.630036E+0000
  1.345469E+0000 -7.297575E-0001
 -1.506191E+0000  1.216912E-0001
 -3.184801E+0000  1.441206E-0001
  2.803829E-0001  6.462004E-0001
  1.121243E+0000  1.716902E+0000
  2.805721E-0001  1.678836E+0000
 -1.579792E+0000  1.351563E+0000
 -4.094921E-0001  3.061931E-0001
  5.469260E-0001  1.705958E+0000
 -4.660267E-0001  2.228649E+0000
  7.524621E-0001  7.883328E-0001
  1.649043E+0000  1.013098E-0001
 -2.630320E-0001 -5.990734E-0001
 -1.196271E+0000 -7.732666E-0002
 -8.074665E-0001 -4.670214E-0001
 -3.011300E-0001 -7.162580E-0003
 -8.398358E-0001 -4.177057E-0001
  2.766254E-0001 -5.428105E-0001
 -1.502550E+0000 -1.622577E+0000
  2.368955E-0001 -2.648258E+0000
  1.738058E+0000 -1.948979E+0000
  8.599212E-0001 -3.871155E+0000
  3.865493E-0001 -2.803082E+0000
 -1.015940E-0001 -7.918298E-0001
 -5.841455E-0001 -9.694610E-0002
 -3.635864E-0001  8.876994E-0002
  1.602498E+0000 -1.483453E-0001
 -8.031714E-0002  1.272270E+0000
 -4.023120E-0001 -1.589744E+0000
 -6.816402E-0001 -1.097403E+0000
 -4.669137E-0001  6.849468E-0001
 -6.591977E-0002 -4.951735E-0001
  9.635873E-0001 -2.785579E-0001
  1.461970E-0002 -1.034619E-0001
  5.112393E-0001  5.262687E-0001
  6.970808E-0001 -7.348684E-0001
 -1.471186E-0001  5.621331E-0001
 -1.672589E+0000 -1.414444E+0000
  1.368325E+0000 -5.003621E-0001
  1.756548E+0000 -1.164293E+0000
  1.870402E+0000  4.363570E-0001
 -8.063743E-0001  2.861212E-0001
 -1.287828E-0001 -1.294522E-0001
 -9.128896E-0001  2.273715E+0000
 -6.633686E-0001  1.781866E+0000
  1.374894E+0000  1.191347E+0000
  1.093406E+0000  1.166257E+0000
  2.531769E+0000  1.463745E-0001
 -4.302233E-0001  6.870374E-0001
  6.351405E-0001  1.258393E-0001
 -7.289832E-0001 -1.606443E+0000
  2.767700E-0001 -1.216509E+0000
 -6.116972E-0001 -1.973495E+0000
 -1.374817E-0001 -1.114610E+0000
 -3.505325E-0001  1.159281E+0000
 -3.836381E+0000  7.081910E-0001
 -2.425733E+0000  4.317774E-0002
 -1.970164E+0000  1.279923E+0000
  9.960375E-0002  1.567018E+0000
  7.202612E-0001 -8.008082E-0001
  1.660878E+0000 -2.919707E-0001
 -6.353394E-0001  1.046852E+0000
 -3.559024E+0000  2.351511E+0000
 -3.299386E+0000  9.559245E-0001
  9.220477E-0001 -3.209151E-0001
  3.061406E+0000  1.931293E+0000
  9.128835E-0001  1.918548E+0000
 -1.911964E+0000  1.033312E+0000
 -6.424972E-0001  1.582227E+0000
  1.810265E+0000  1.348613E+0000
  2.721144E+0000  5.285164E-0001
  3.669070E-0001  6.879804E-0001
 -5.343808E-0001  6.382942E-0002
  1.345149E+0000  6.546567E-0001
  9.956745E-0001  1.034224E-0001
 -1.055936E+0000  3.126309E-0001
 -8.530319E-0001 -3.438017E-0001
 -3.232252E-0001  4.289089E-0001
  3.004205E-0001  2.136044E-0001
 -1.171791E+0000 -1.864749E+0000
 -1.521192E-0001 -1.295449E+0000
 -5.480794E-0001 -1.902510E-0001
  4.040734E-0001 -1.349201E+0000
  9.815083E-0001 -9.139324E-0001
 -1.156756E+0000 -2.482943E-0002
 -7.294833E-0001  7.057691E-0002
 -3.264637E-0001 -6.100675E-0001
  1.019705E+0000 -9.190878E-0001
  8.886037E-0001 -2.306080E+0000
  9.886626E-0001 -1.880092E+0000
 -6.697332E-0001 -2.921056E+0000
 -1.253201E+0000  4.333969E-0001
 -6.990904E-0001  4.050142E-0001
  1.100497E+0000  1.306784E+0000
 -2.940977E-0002  7.565424E-0001
  1.004219E+0000  1.246478E-0002
 -1.632831E-0001 -7.384354E-0001
 -1.350196E-0002 -8.614053E-0001
 -5.701618E-0001 -6.612331E-0001
  1.033534E+0000 -7.584721E-0001
 -3.450050E-0001 -2.176217E+0000
 -1.706765E+0000 -1.916680E+0000
 -4.070029E-0001 -1.897951E+0000
  8.276783E-0001  1.482679E+0000
 -1.402863E+0000 -9.278130E-0001
  9.863177E-0001  4.423752E-0001
  1.111379E+0000  1.549109E+0000
  2.207130E-0001  3.080081E+0000
  7.735320E-0001  2.374892E+0000
  5.012891E-0001  1.881917E+0000
  1.152341E+0000  5.302745E-0001
  1.772548E+0000  3.411273E-0001
  9.996807E-0001  1.855066E+0000
  2.180277E+0000  1.307741E-0001
  4.218165E-0001  6.717765E-0001
 -2.705164E+0000  7.087260E-0001
 -1.072504E+0000  2.627570E-0001
 -2.170448E+0000  2.344113E+0000
 -1.381807E+0000  2.116097E-0001
  6.811743E-0001 -1.986696E+0000
  2.194455E+0000 -1.084102E+0000
  7.343399E-0001 -3.434237E-0001
 -1.792243E+0000 -1.219949E+0000
 -2.752486E-0001 -2.343180E+0000
  2.663228E-0001  1.553547E-0001
 -5.218722E-0001  5.816036E-0001
  6.598134E-0001 -2.376046E+0000
  1.046280E+0000 -5.409263E-0001
 -4.850433E-0001  1.113639E+0000
 -3.292558E+0000 -4.608914E-0001
 -2.862587E+0000 -8.934044E-0001
  1.315012E+0000  8.369332E-0002
  1.784253E+0000  2.322421E-0001
 -1.729924E+0000  1.533407E+0000
 -3.037474E+0000  1.268696E+0000
  5.096525E-0001  5.881938E-0001
  1.838624E-0001  4.529698E-0001
 -1.193166E+0000  2.933302E-0001
  2.456353E-0001 -4.606863E-0001
  1.448010E+0000  1.416154E+0000
  4.367908E-0001  1.615582E+0000
  4.737348E-0001  9.776878E-0001
  1.473305E+0000  7.360509E-0001
 -5.519170E-0002  2.152919E+0000
 -2.089794E+0000  4.012095E-0002
 -1.654615E+0000  6.543994E-0001
 -1.005852E-0001 -3.024537E-0001
  1.069983E-0001  1.078243E+0000
  1.662107E-0001  2.297027E+0000
 -7.912713E-0001  3.975288E-0001
 -1.502396E-0001 -1.587969E+0000
  2.129757E+0000 -1.992881E+0000
  5.397897E-0001 -2.277228E-0001
 -1.379339E+0000  1.477975E+0000
 -1.436407E+0000  2.580653E+0000
  9.932689E-0001  8.269046E-0001
  9.172501E-0002  2.066406E+0000
 -3.694022E-0001  5.289674E-0001
 -2.364089E+0000 -1.746117E-0001
 -1.858563E+0000 -1.713856E+0000
  2.408768E+0000 -9.101174E-0002
  2.561861E+0000  1.091779E+0000
  4.109544E-0001  1.071754E+0000
 -2.560373E+0000  7.370905E-0001
 -2.005666E+0000  1.690452E+0000
 -1.374309E+0000 -3.962276E-0001
  8.597352E-0001 -5.046296E-0001
  7.757066E-0001 -2.798893E+0000
  2.893426E+0000 -2.539531E+0000
 -1.215688E-0001 -1.293147E+0000
 -2.162811E+0000  3.667961E-0001
 -4.663263E-0001  8.922588E-0001
 -4.741031E-0001  2.801531E+0000
 -1.022296E+0000  2.532362E+0000
 -1.232982E+0000  2.052124E+0000
 -2.892449E-0001 -4.059110E-0001
 -3.919043E-0001  1.677664E+0000
  9.184477E-0001  2.381785E+0000
 -9.838913E-0001  1.818728E+0000
 -7.352029E-0001  1.504501E+0000
  4.371912E-0001  2.068434E+0000
  1.138188E+0000  9.065107E-0001
  1.412760E-0001 -3.833762E-0001
 -1.468393E+0000 -1.400684E+0000
  1.539848E+0000 -1.224699E+0000
  1.981207E+0000 -5.678383E-0001
  9.353740E-0001  6.559093E-0004
 -3.843640E-0001  2.285126E+0000
 -1.361282E+0000  9.227694E-0001
  1.228583E+0000  1.833627E+0000
 -6.526649E-0001  1.888200E+0000
 -1.278360E+0000  3.632053E-0001
 -1.340834E+0000 -1.366205E+0000
  3.749672E-0001 -3.324891E+0000
  9.754262E-0001 -1.961407E+0000
  5.349612E-0001 -2.271717E+0000
  5.430498E-0002 -1.967761E+0000
  4.472428E-0001 -1.659617E+0000
  2.676370E-0001 -1.113233E+0000
 -6.079012E-0001  4.694066E-0001
 -1.258098E+0000  8.421135E-0001
 -2.286200E+0000  8.931511E-0001
  3.310300E-0002  1.593037E+0000
  1.858891E+0000  1.280729E+0000
  2.044127E+0000  1.718825E+0000
 -6.047312E-0001  7.757674E-0001
 -5.589280E-0001  6.774540E-0001
  3.499924E-0001  4.532145E-0001
  1.648985E+0000  4.778848E-0001
  6.718163E-0001  1.454192E+0000
 -6.326051E-0001  1.070585E+0000
  1.915688E-0001  3.824821E-0001
  2.058301E+0000 -6.816100E-0002
  3.660947E-0001 -1.446256E-0001
  1.284356E-0001  1.977104E+0000
  1.217165E+0000  9.625358E-0001
  9.459731E-0002  1.116242E-0001
 -7.342097E-0001 -6.434168E-0001
  1.477846E+0000 -5.090770E-0001
  5.922299E-0001  1.593021E+0000
 -8.910425E-0001  2.132127E+0000
 -3.158712E+0000  8.139290E-0001
 -2.638603E+0000 -7.387018E-0002
  8.019383E-0001  7.341220E-0001
  1.596306E+0000  1.498828E+0000
 -1.002274E-0001  1.403922E+0000
 -7.999692E-0001  1.224825E+0000
 -1.946778E+0000  4.774814E-0001
 -4.916816E-0001 -5.711498E-0001
  1.260600E+0000 -1.658679E+0000
  7.301878E-0001 -2.644573E+0000
  5.432479E-0002 -2.821701E+0000
 -7.823499E-0001 -2.428808E+0000
 -1.311902E+0000 -2.609934E+0000
  9.167228E-0002 -7.082678E-0001
  8.868453E-0001 -1.798959E-0001
  2.033392E+0000  7.320022E-0002
  1.066541E+0000  1.001617E+0000
 -1.532619E+0000  9.144040E-0001
 -1.740042E+0000 -1.942921E-0001
  7.348300E-0001 -1.366878E+0000
  1.845075E-0002 -1.055943E+0000
 -2.015437E+0000 -6.540946E-0001
  1.280437E+0000  7.885435E-0001
  3.124202E+0000  1.285490E+0000
  1.697586E+0000  9.827029E-0001
  1.255006E+0000  5.113830E-0001
 -9.089504E-0002 -5.952238E-0001
 -6.770281E-0003 -3.225431E-0001
 -5.461288E-0001  2.316863E+0000
 -8.577208E-0001  1.589100E+0000
  2.572868E+0000  1.552265E+0000
  7.749902E-0001  2.170883E+0000
  3.336281E-0001  9.021363E-0001
 -3.105667E+0000 -6.273298E-0001
 -2.236104E+0000 -1.289173E+0000
  3.506867E-0001  3.583689E-0002
  1.988547E+0000  2.534934E-0001
  7.137051E-0002 -1.014330E+0000
 -8.785307E-0001 -8.428830E-0001
  6.001859E-0001  1.694707E+0000
 -4.278075E-0001  2.310582E+0000
  1.362611E+0000  1.950666E+0000
 -2.643118E-0001  1.786357E+0000
 -7.035984E-0001  3.083819E-0001
  1.125075E-0001  5.815011E-0001
  4.572883E-0001  1.135466E+0000
  1.219434E+0000  2.178279E+0000
  4.849042E-0001  1.776504E+0000
  7.175347E-0001 -6.257771E-0001
 -3.898354E-0001 -6.817786E-0001
 -1.961439E+0000  1.668487E-0001
 -3.811632E-0001 -1.407409E+0000
  2.368755E+0000 -1.488749E-0001
  2.201475E+0000  9.898119E-0001
  6.602641E-0002  1.023033E+0000
 -2.062436E+0000  1.322091E+0000
 -9.108433E-0001  1.005766E-0001
  2.515708E+0000  1.333043E+0000
  2.100688E+0000  1.581345E+0000
  1.352023E+0000  7.717457E-0001
  7.032520E-0001 -5.500385E-0001
 -1.005818E-0001  2.989393E-0001
  5.529023E-0001  5.016501E-0001
  3.510441E-0001  9.223624E-0001
 -8.087123E-0001  9.175657E-0001
 -1.978405E+0000 -1.637637E+0000
  2.142102E-0002 -7.138030E-0001
  4.269474E-0001  8.608675E-0001
 -3.318855E-0001 -8.760662E-0001
  1.398686E+0000 -1.205380E+0000
 -8.302063E-0002 -1.755112E+0000
 -2.166191E+0000 -5.063600E-0001
 -5.637400E-0001  7.720436E-0002
 -6.676834E-0001  1.021895E-0001
  8.026605E-0001 -6.176502E-0001
  6.892101E-0001  2.084444E+0000
 -9.098363E-0001  5.936364E-0001
 -6.582854E-0001 -1.738399E+0000
  3.038432E+0000 -3.699777E-0001
  6.192239E-0001 -8.697326E-0001
 -7.307813E-0001 -2.621235E+0000
  1.062222E-0001 -2.421870E+0000
 -1.302580E-0001 -5.956954E-0001
 -4.626091E-0001  6.681315E-0001
  2.664417E+0000 -1.035917E+0000
  2.836966E+0000 -1.434267E+0000
  1.965601E+0000 -1.993864E+0000
  1.360130E+0000  1.008280E-0001
 -1.895910E+0000 -7.704010E-0001
 -1.043928E+0000  8.297065E-0002
 -2.167443E+0000 -5.942799E-0001
 -1.348939E+0000 -2.033759E+0000
 -7.774301E-0001 -2.721889E-0001
 -8.321812E-0001 -3.331458E+0000
  1.523903E+0000 -1.271967E+0000
  1.601926E+0000 -2.126548E-0001
  1.517502E+0000 -1.846303E+0000
  3.824485E-0002 -1.624640E+0000
  1.120421E-0001 -4.241641E-0001
 -1.584914E+0000 -9.187159E-0001
  9.547165E-0001 -1.290964E+0000
  1.356819E+0000  1.189362E+0000
 -5.049855E-0001  1.849274E+0000
 -1.458767E+0000  2.363838E+0000
 -6.730687E-0001 -1.898714E-0001
  8.792254E-0001 -6.240436E-0001
  3.104617E+0000 -2.941240E-0002
  9.666953E-0001  1.803197E-0001
 -6.672747E-0001  1.794521E-0001
 -9.139767E-0001  1.066052E+0000
  5.488566E-0002 -1.144854E-0001
  5.430752E-0001 -3.717703E-0001
  4.971407E-0001 -2.024960E-0001
  8.275470E-0001 -2.422827E-0001
  1.754071E+0000 -1.499390E-0001
  2.512429E+0000 -2.689187E+0000
  2.382433E+0000 -2.577201E+0000
  7.275403E-0001 -2.179938E+0000
 -2.145986E+0000 -1.335820E+0000
 -2.667901E+0000 -4.282406E+0000
 -9.230484E-0001 -9.213140E-0001
  2.118862E+0000  1.166648E+0000
  1.151970E+0000  2.659028E+0000
  4.473643E-0002  2.009748E+0000
 -2.027418E+0000 -4.841930E-0002
 -3.327031E-0001  1.697608E-0002
  2.489247E+0000  8.986471E-0001
  3.957000E-0001  1.390868E-0001
 -5.654976E-0001  1.381981E-0001
 -9.185905E-0002  9.829539E-0001
  1.158366E+0000  1.061056E+0000
 -2.658020E-0001  2.669458E+0000
 -1.474019E+0000  1.727762E+0000
 -1.196111E+0000  1.179374E+0000
 -4.288401E-0001  7.497679E-0001
  1.162572E+0000  6.282105E-0001
  5.029334E-0001  1.923172E+0000
 -1.468099E+0000  7.177792E-0001
  1.595389E-0001  2.041935E-0001
  2.301794E+0000  1.065481E+0000
  2.752630E-0001  1.447935E+0000
 -1.962864E+0000  2.412095E+0000
 -1.419475E+0000  1.265347E+0000
 -3.367668E-0001 -1.489116E-0001
 -3.253581E-0001 -1.077225E+0000
  1.110840E+0000 -1.300692E+0000
  9.590828E-0003 -1.018884E+0000
  4.467425E-0001 -1.379696E+0000
 -1.862472E+0000  1.364556E-0001
 -3.232357E-0001 -3.083613E+0000
  1.215242E+0000 -2.565548E+0000
 -1.683889E+0000 -7.894831E-0001
 -7.232003E-0001  6.130665E-0001
 -2.268951E+0000  6.451395E-0001
 -1.303640E+0000  6.350212E-0002
 -4.087140E-0002 -7.963691E-0001
 -2.910219E-0001 -5.407962E-0002
  2.325500E+0000  4.359259E-0001
 -7.093563E-0001  2.215081E+0000
 -1.655426E+0000  1.933414E+0000
 -1.081091E+0000  5.339826E-0002
 -5.183620E-0001  3.338860E-0001
 -5.355704E-0001 -2.324246E+0000
  1.943148E-0001 -8.868721E-0001
  1.410983E+0000  3.489115E-0001
  1.965831E-0001  5.398644E-0001
 -3.522560E+0000 -1.528910E+0000
 -2.688214E+0000 -1.482522E+0000
  5.348400E-0001 -6.997141E-0001
 -6.730724E-0001 -1.714114E+0000
  2.916061E-0001 -1.305942E+0000
  3.353339E-0001  4.454386E-0001
 -9.875556E-0001  1.018446E-0001
 -8.170097E-0001 -1.539558E+0000
  1.458578E+0000 -1.851403E+0000
  1.458124E+0000 -1.653229E+0000
  7.980608E-0001  9.957108E-0001
 -1.212021E+0000  1.511311E+0000
 -1.037293E+0000  1.028700E+0000
  1.021063E+0000  1.132796E+0000
 -2.570239E+0000  2.936230E+0000
 -2.274253E+0000  9.904029E-0002
  1.229997E+0000 -1.523495E+0000
  1.718191E+0000  1.960162E-0001
 -6.574403E-0001  4.997368E-0001
 -4.073161E+0000  4.640987E-0001
 -1.264046E+0000  2.412417E+0000
  1.373021E+0000  1.188360E+0000
  1.505588E+0000  1.659520E+0000
  4.240359E-0001  3.628907E-0001
  9.480204E-0001  5.150870E-0001
  2.303227E+0000  1.714305E+0000
  2.227796E+0000  7.880758E-0001
  8.419712E-0002  4.290206E-0001
 -4.266686E-0001 -9.344331E-0001
 -4.024282E-0001 -2.156987E-0001
  1.193097E+0000  3.043102E-0001
 -3.383413E-0001 -3.975651E-0001
  1.534915E+0000 -1.596656E-0003
 -3.067822E-0001  1.310332E+0000
 -1.213709E+0000 -3.527186E-0001
  4.553626E-0001 -9.438021E-0001
  9.001236E-0001 -9.213629E-0002
 -2.169997E-0001  1.205726E+0000
 -1.831985E+0000  1.530649E+0000
 -8.807355E-0001  1.134339E+0000
 -3.316571E-0001  9.879495E-0001
 -9.603701E-0002  2.771717E-0001
 -1.145863E+0000  1.774369E+0000
 -2.494407E+0000  1.555962E+0000
  6.747110E-0001  2.837523E-0001
  1.673976E+0000  1.939903E+0000
 -1.389338E+0000 -8.778019E-0001
 -3.932656E+0000 -7.858014E-0001
 -2.188808E-0001 -9.072540E-0002
  1.364499E+0000 -2.013989E-0001
  1.538114E+0000 -5.989089E-0002
  8.346662E-0001  3.761230E-0001
 -1.597621E-0001 -3.398785E-0001
  2.111935E+0000  7.044192E-0001
  2.984719E+0000  1.500657E+0000
  3.863316E-0001  9.226282E-0001
  1.134600E+0000 -1.726437E-0001
 -1.093052E+0000 -8.407903E-0001
 -5.909231E-0001  7.704575E-0002
  1.032694E+0000  2.286909E+0000
  1.433930E+0000  2.230839E+0000
 -5.820495E-0001  9.821246E-0001
  4.364593E-0001  2.630699E-0001
 -7.087193E-0001 -5.511630E-0001
 -1.816768E-0002  4.280169E-0001
 -5.422348E-0001 -4.888130E-0001
  4.314764E-0001  7.655427E-0001
  1.435040E-0001 -2.270241E-0001
 -1.802061E+0000  5.534533E-0001
  9.503487E-0004 -5.033716E-0001
  1.061900E+0000 -9.027100E-0001
 -1.904076E+0000 -1.663694E+0000
  6.851866E-0001  6.005224E-0001
  2.134323E+0000  8.348001E-0001
  1.108506E+0000  2.032553E+0000
 -6.336725E-0001  4.064515E-0002
 -2.776348E+0000 -1.253066E+0000
 -1.216026E+0000  5.041361E-0001
  1.544633E+0000  3.901006E-0001
 -2.007832E-0001  1.809827E-0001
 -1.569576E+0000  3.122996E-0002
  3.991384E-0001 -6.679004E-0001
  1.604130E+0000  8.450462E-0002
 -2.290385E-0001  7.963453E-0001
 -5.244089E-0001  1.202862E+0000
 -1.435066E+0000 -7.376882E-0001
  3.205985E-0003 -2.932517E+0000
  4.617554E-0001 -2.061838E+0000
  3.124573E-0001 -1.680334E+0000
 -7.805702E-0001 -1.881959E+0000
 -1.411515E+0000 -7.060641E-0001
  1.032784E+0000 -6.127489E-0001
 -3.795477E-0001 -6.198971E-0001
  5.775079E-0001 -1.844876E+0000
 -9.896967E-0001 -1.221399E+0000
 -1.569754E+0000 -1.777782E+0000
 -2.223625E+0000 -2.608343E+0000
  1.089087E-0001 -3.379549E+0000
  2.075439E+0000 -8.263996E-0001
  1.631897E+0000 -1.145448E+0000
 -2.396626E-0001 -6.389586E-0002
 -7.504325E-0001 -2.003584E-0001
 -1.577775E+0000 -9.993403E-0001
  9.300012E-0001 -2.431928E+0000
  3.268262E+0000 -2.101196E+0000
 -5.430504E-0002 -1.989687E+0000
  2.943553E-0001 -1.318973E+0000
 -2.527054E+0000 -3.826931E-0002
 -2.683061E+0000 -1.260947E+0000
  2.189015E+0000 -1.969474E+0000
  1.974991E+0000  2.938252E-0001
  1.588724E+0000  1.659823E-0001
 -3.276299E+0000  7.583404E-0001
 -2.454879E+0000 -2.354828E-0001
  1.792218E+0000  5.122077E-0001
  2.954338E+0000  1.211574E+0000
  4.918535E-0001  1.150796E+0000
  4.461657E-0001 -8.412553E-0001
  1.461546E+0000 -1.574336E+0000
 -4.802847E-0001 -1.588901E+0000
  8.998525E-0001 -1.878372E+0000
  1.224895E+0000 -6.393164E-0001
 -1.141966E+0000  2.260629E+0000
 -3.354443E+0000 -7.241436E-0001
 -1.299460E+0000 -6.304961E-0001
  2.775751E+0000  1.714022E+0000
  1.513086E+0000  2.828447E+0000
  1.337922E+0000  3.481849E+0000
 -5.431298E-0001  2.491822E+0000
 -5.235710E-0001  2.004841E+0000
 -1.064873E+0000  2.287019E+0000
  1.279797E+0000  1.043836E+0000
  1.579460E+0000  1.958513E+0000
  3.040077E-0001  4.109334E-0001
 -7.425451E-0001 -1.227240E+0000
 -2.381877E+0000 -2.041513E+0000
  9.074672E-0001 -1.908376E+0000
  1.852770E+0000 -1.048349E+0000
 -7.107492E-0002 -1.391228E+0000
 -3.815973E+0000 -6.238790E-0001
 -3.838905E+0000  1.619298E+0000
 -2.939902E-0001  2.115301E+0000
 -3.170931E-0001  2.280289E+0000
  1.069821E-0002  7.212326E-0001
  1.497469E+0000 -1.940955E+0000
 -1.216495E+0000 -1.437879E+0000
  1.823769E-0001 -1.746140E+0000
 -1.036659E+0000 -9.652220E-0001
 -9.707772E-0001  8.467867E-0001
 -2.616626E-0001  5.508069E-0001
  1.952038E+0000  5.898789E-0001
 -1.458907E-0001  8.895086E-0001
 -9.921274E-0001 -1.087475E+0000
 -1.628153E+0000 -3.657696E-0001
 -1.362718E+0000 -5.658205E-0001
 -6.185939E-0001  2.644248E-0001
 -1.279054E-0001 -4.028626E-0001
  2.740584E+0000  6.144720E-0001
  1.356781E+0000  1.919168E+0000
 -2.811920E-0001 -4.060694E-0001
  1.308983E+0000  2.191032E-0002
 -1.849215E-0001 -8.793488E-0001
  1.655422E+0000 -1.082261E-0001
  1.425043E+0000  1.254558E+0000
 -4.059761E-0001  3.050336E-0001
 -2.403811E+0000  3.275393E+0000
 -1.963497E+0000  3.042800E+0000
  1.958019E+0000  1.296985E+0000
  2.170699E+0000  1.106544E+0000
  2.052127E+0000  9.628453E-0001
 -6.747285E-0001 -5.083888E-0001
 -1.530354E+0000 -2.002557E+0000
 -8.536517E-0001 -1.538794E+0000
  1.628557E+0000 -3.331894E-0001
  7.406125E-0001  3.300629E-0001
 -1.227574E+0000 -8.507521E-0001
  1.033788E-0001  4.414129E-0002
  7.307313E-0001  1.950661E+0000
  2.980953E-0001  1.894139E+0000
  9.986830E-0001  1.970214E+0000
  1.263360E-0001 -1.225323E+0000
  8.746023E-0001  2.658551E-0001
  2.050355E+0000 -3.748279E-0001
  6.603326E-0001  4.887746E-0001
  3.980920E-0001 -8.537421E-0001
  2.577875E-0001 -1.107253E+0000
 -2.168741E-0001  6.434541E-0001
 -1.239142E+0000 -1.325742E+0000
  9.605063E-0001 -3.413657E+0000
  2.352474E+0000 -1.002099E+0000
 -1.941203E+0000  7.974363E-0001
 -2.315128E+0000  6.183856E-0001
 -2.815034E+0000 -4.007180E-0001
 -1.161985E+0000 -2.610468E-0001
  1.119311E+0000  1.937721E+0000
 -1.281670E+0000  3.607228E-0002
 -1.076379E+0000  6.504148E-0001
  2.796332E-0001  1.130317E+0000
 -1.341625E+0000  2.564319E+0000
  6.927996E-0001  4.683855E-0001
  5.446421E-0001  9.593084E-0001
  7.632800E-0001  4.290428E-0001
  5.042947E-0001 -1.735630E-0001
 -8.280137E-0001 -4.008953E-0001
  2.185912E+0000 -1.103051E+0000
  8.590299E-0001 -2.201607E+0000
  1.569753E+0000 -1.033541E+0000
 -6.357003E-0001  2.921931E-0001
  2.250844E-0001 -6.401915E-0001
  2.202167E+0000 -2.470726E+0000
  1.277141E+0000 -2.536039E-0001
 -1.024926E+0000 -4.176435E-0001
 -1.285436E+0000  1.419355E-0001
  1.647335E-0001 -4.623000E-0002
 -3.195375E-0001 -6.597007E-0001
  3.156494E-0001  4.863723E-0001
  6.264399E-0001  2.089942E+0000
 -1.194487E+0000  3.357659E-0001
 -1.392802E+0000 -1.027386E+0000
 -2.986362E-0001  1.979527E-0001
  1.662224E+0000 -4.638537E-0001
  4.091399E+0000  1.468776E+0000
  1.335226E+0000  4.243098E-0001
 -6.735054E-0001  3.015478E-0001
 -1.578145E+0000  2.721709E-0001
  1.161215E+0000  1.332631E+0000
  6.789446E-0001  1.480305E+0000
 -1.105972E+0000  9.414802E-0001
  8.374610E-0001 -1.123709E+0000
  1.002870E+0000 -2.703195E-0001
 -9.468293E-0001 -1.658555E+0000
 -1.386184E-0001 -1.831022E+0000
 -9.957046E-0001 -4.397939E-0001
 -2.137964E+0000  5.800378E-0001
 -1.915613E+0000  2.056647E+0000
 -6.887309E-0001 -3.991951E-0001
  2.287232E-0001 -5.754404E-0001
  1.187426E+0000 -6.733604E-0001
  4.966992E-0001 -1.710182E+0000
  2.180079E+0000 -2.233542E+0000
  9.742063E-0001 -2.329660E+0000
 -1.179349E+0000 -1.682131E+0000
 -1.706614E+0000 -8.966665E-0001
 -2.334100E-0001  6.059890E-0001
  4.898444E-0002  1.287183E-0001
  2.453391E+0000 -4.157691E-0001
 -5.324153E-0001 -1.188954E-0001
 -2.511045E-0001 -4.374278E-0001
  2.565835E+0000 -8.218576E-0001
  2.590984E+0000 -1.519758E+0000
 -1.312605E+0000 -2.019570E+0000
  2.681247E-0001 -1.483607E+0000
  2.142233E-0002  1.976207E-0001
  4.602338E-0002  2.449935E-0001
  6.556480E-0001 -5.810041E-0001
  1.557065E-0001 -2.112036E+0000
 -7.334925E-0001 -6.146952E-0001
 -8.034147E-0001  1.255531E+0000
 -2.679806E-0001  3.974743E-0001
  4.888207E-0001  1.259985E+0000
  2.952123E-0001  4.858149E-0001
 -2.607896E+0000 -1.476068E+0000
 -6.764434E-0001 -1.957371E+0000
  1.084263E+0000 -2.220724E-0001
 -1.560417E+0000  7.898911E-0001
 -1.774997E+0000 -1.260601E+0000
  1.446347E+0000 -7.706253E-0001
 -3.795235E-0001 -1.325857E+0000
 -5.428986E-0001 -8.786677E-0001
 -1.806626E+0000 -4.902997E-0001
  1.109197E-0001 -2.078326E+0000
  9.651545E-0001 -3.671677E-0001
 -9.287062E-0002  3.924723E-0001
 -1.807639E+0000  1.993898E+0000
 -1.016459E+0000  9.116547E-0001
  2.173171E-0001 -1.737593E-0001
  3.732391E-0001 -1.753232E+0000
  1.385858E+0000  1.258103E+0000
 -7.848517E-0001  1.929141E+0000
 -4.326593E-0001 -1.347957E+0000
  8.901766E-0001 -1.426334E+0000
 -8.665090E-0001 -4.882394E-0001
 -2.245081E+0000  3.752388E-0001
 -2.600068E+0000 -1.771871E-0001
 -5.229588E-0001 -1.787926E+0000
  2.271600E+0000 -2.476152E+0000
  1.652305E-0001 -6.436610E-0001
 -1.472867E+0000 -1.204272E+0000
 -1.488950E+0000 -1.312909E+0000
 -1.708138E+0000  4.647623E-0001
 -4.132982E-0001  3.541632E-0001
 -5.279909E-0001  1.017281E+0000
  9.339771E-0001  5.305045E-0001
  2.589894E+0000  2.574476E+0000
  1.950371E+0000 -9.159523E-0002
 -2.667118E-0001 -2.953266E-0001
 -1.351143E+0000 -1.516046E+0000
  1.320066E-0001  1.484493E+0000
  3.124013E-0001  9.842408E-0001
  8.101063E-0001  2.187579E+0000
  1.242007E+0000 -3.316954E-0002
  1.532883E+0000  8.114051E-0001
  1.129959E-0001  3.135431E-0001
 -2.434820E-0001 -8.644243E-0002
  1.086673E-0001  8.264340E-0001
 -1.453381E+0000  6.469729E-0001
  1.385144E+0000 -1.222498E+0000
  2.494295E+0000 -2.181051E-0001
 -1.455626E+0000  6.541607E-0001
 -1.596296E+0000 -1.544789E+0000
 -7.818868E-0001  1.872808E-0001
 -3.927614E-0001  9.310390E-0002
 -1.820499E-0001 -5.595602E-0001
  5.416833E-0001 -1.292824E+0000
 -8.750945E-0001  2.283171E+0000
 -2.799007E-0001  1.164951E+0000
  2.599598E-0001  4.757479E-0001
  9.142079E-0001  8.472225E-0001
  2.248590E-0001  7.174102E-0001
 -2.882506E-0001  6.041786E-0001
  9.409302E-0001 -5.326292E-0001
  1.407550E+0000 -5.606320E-0001
  1.185358E+0000  9.966195E-0001
 -9.145015E-0002  3.445247E+0000
 -4.386672E-0001  7.661568E-0001
  1.410094E+0000 -4.007267E-0001
  2.582180E+0000 -3.310350E-0001
  4.507021E-0001  6.711234E-0001
 -6.767904E-0001  2.068606E-0003
 -1.429383E+0000 -1.333339E+0000
  3.685134E-0002 -7.012294E-0001
  5.903420E-0001 -1.540538E+0000
  1.746375E+0000 -1.288769E+0000
  2.459231E+0000  1.833395E+0000
 -1.655484E+0000  1.984844E+0000
  2.535405E-0001 -3.974288E-0001
  1.061443E+0000 -1.183026E+0000
 -1.690172E+0000 -2.097538E+0000
 -2.307807E+0000 -1.565539E+0000
 -6.249623E-0001 -2.378679E+0000
 -1.587005E+0000  9.337665E-0002
 -3.283981E-0001 -8.070228E-0001
  2.142715E+0000 -3.744286E-0001
 -2.949562E-0002 -1.137630E+0000
 -1.446783E+0000  9.544354E-0001
 -1.898416E-0001 -7.249779E-0001
  4.348099E-0001  2.966649E-0001
 -6.810490E-0001  9.902152E-0001
  1.238058E-0001  9.592444E-0001
  3.544117E-0001  1.262511E-0001
  4.524126E-0001 -1.383834E-0001
 -2.386025E-0001 -1.128144E+0000
 -3.059179E-0001 -1.246627E-0001
 -1.209306E+0000 -1.169700E+0000
  2.442204E+0000 -1.513376E+0000
  3.615574E+0000 -1.331742E+0000
 -6.631326E-0001 -2.908177E+0000
 -2.905119E+0000 -2.236239E+0000
 -1.799462E+0000 -1.667465E+0000
  9.215431E-0001 -1.905098E+0000
  1.195429E+0000  4.374325E-0001
 -2.057310E-0001 -1.066807E+0000
  1.586204E+0000 -3.642635E-0001
 -6.095666E-0001 -1.780278E-0001
 -2.334746E+0000 -1.446235E+0000
 -9.776165E-0002 -1.902715E-0002
 -1.961183E-0001  1.572506E+0000
  3.917612E-0001 -4.091858E-0001
  2.310904E-0001  1.296787E+0000
 -5.420272E-0002  1.584574E+0000
 -2.002384E+0000  1.152128E-0001
 -1.398749E-0001  1.184580E-0001
  7.262294E-0001  7.307239E-0001
 -2.806195E-0001  9.044290E-0002
 -8.811106E-0001 -1.617023E+0000
  3.513953E-0001 -6.814402E-0001
 -2.649796E-0001 -2.127313E+0000
  1.460750E+0000 -1.546496E+0000
  2.568337E+0000  1.987916E+0000
 -5.419300E-0001 -4.803379E-0001
 -6.209303E-0001 -2.039100E+0000
  2.719762E+0000 -3.338528E-0001
  8.021398E-0001  3.327719E-0001
 -1.745416E+0000  4.711850E-0001
 -1.643814E+0000  7.308975E-0001
  5.583639E-0001 -8.190630E-0001
  1.076262E+0000 -4.303844E-0001
  1.307917E+0000 -8.213247E-0001
 -3.794004E-0001 -3.300078E-0002
 -1.298147E+0000 -1.130588E+0000
  6.255094E-0002 -2.789671E-0001
 -5.977964E-0002  1.282789E+0000
 -1.271504E+0000 -1.128858E+0000
 -3.399577E-0001 -6.017250E-0001
  1.940100E+0000  8.471577E-0002
  1.521603E+0000  1.081592E+0000
 -1.941335E-0001 -3.622654E-0001
 -2.665306E+0000 -6.805930E-0001
 -9.222974E-0001 -1.513545E+0000
  1.715749E+0000 -1.441042E+0000
  1.144180E-0001  1.896417E+0000
 -8.385822E-0001  7.873181E-0003
 -6.313948E-0001  4.075349E-0001
 -3.650471E-0001  1.084527E+0000
  1.078167E+0000  3.597895E-0001
  4.609281E-0001  7.425250E-0001
 -2.304064E+0000  9.168695E-0001
 -2.416763E+0000  1.340873E-0001
  9.296013E-0001  9.229978E-0001
  1.173170E+0000  4.652939E-0001
 -7.797833E-0001 -1.763395E+0000
 -8.729733E-0001 -5.101731E-0001
 -3.217126E+0000  2.617339E+0000
 -9.759717E-0002  1.733443E+0000
  2.502700E-0001  1.485606E+0000
 -2.105030E+0000  1.018151E+0000
 -6.439156E-0001  1.135913E+0000
  1.688542E+0000  1.077890E+0000
  3.070751E-0001 -2.118046E-0001
 -3.696297E-0001 -1.067111E+0000
 -1.112808E+0000 -2.637617E+0000
 -1.519438E+0000 -2.805928E+0000
  1.849850E+0000 -2.976875E+0000
  1.599800E+0000  2.109721E-0001
 -6.831393E-0001  5.220595E-0001
  2.789514E-0001 -2.500972E+0000
  9.180190E-0001 -1.736060E+0000
 -1.139756E+0000 -3.227487E+0000
 -9.984660E-0001 -5.855450E-0001
  2.538538E-0001 -4.447025E-0001
  4.773636E-0001 -1.401599E-0001
 -2.407506E+0000  8.883470E-0001
  2.668738E-0001 -5.335194E-0001
  6.499439E-0001  2.275137E+0000
  4.896254E-0001  1.529662E+0000
 -1.511211E+0000  1.065827E+0000
 -4.949795E-0001  1.174974E+0000
 -1.766973E+0000  2.021811E+0000
  4.895877E-0001  1.839214E+0000
 -5.131069E-0001  2.746645E+0000
 -9.750151E-0001 -3.996623E-0001
  2.329290E-0001  3.242100E-0001
  1.262185E+0000  1.341317E+0000
  1.486779E+0000  1.007138E+0000
  1.689581E+0000  1.810546E-0001
 -4.447868E-0001  1.540985E+0000
 -3.865478E+0000  2.323771E+0000
 -1.970463E+0000  5.275909E-0002
  1.563180E+0000 -1.740272E+0000
  4.723227E+0000  1.572780E+0000
 -7.918452E-0002  1.630650E+0000
 -1.671307E+0000  8.018166E-0001
 -1.013425E+0000 -8.368252E-0001
  1.168837E+0000 -7.502907E-0001
  1.916679E+0000  1.962297E-0001
  2.098488E+0000  5.562467E-0001
 -1.367255E+0000  2.006413E+0000
 -1.018925E+0000  4.112094E-0001
  2.469170E+0000 -2.200191E+0000
  2.898674E+0000 -9.676576E-0001
  1.414262E+0000  8.382153E-0001
  3.174437E-0001  2.257638E+0000
 -1.862498E+0000  1.610364E+0000
 -6.606618E-0001  1.130129E+0000
 -5.947037E-0001  8.498756E-0001
  2.120764E+0000  9.038745E-0001
 -3.315688E-0001 -5.821297E-0001
 -7.786882E-0002  1.503632E-0001
 -2.047004E+0000  5.349299E-0001
 -1.910002E+0000 -6.903690E-0001
  1.631078E+0000 -8.158919E-0001
  1.283469E+0000  7.261734E-0001
 -5.841703E-0001  4.221295E-0001
 -2.388558E+0000  1.815440E-0001
  2.376721E-0001 -7.624573E-0001
  9.486825E-0001  1.101004E+0000
  7.891429E-0001  2.250373E+0000
  1.656676E+0000  7.208361E-0001
 -1.517080E+0000  7.490351E-0001
 -3.676775E-0001  8.947635E-0001
  3.322589E+0000  9.143867E-0001
  9.467037E-0001  5.426705E-0001
 -9.290897E-0002 -9.790371E-0001
 -9.017241E-0001  6.376945E-0001
 -1.118826E+0000  1.651077E+0000
  1.748951E+0000  8.081060E-0001
  2.094424E+0000  1.923626E+0000
  2.264079E+0000  1.107338E-0001
 -6.199632E-0001 -1.251384E+0000
  5.195698E-0001 -1.391712E+0000
  3.126577E+0000 -1.104805E+0000
  8.028926E-0001 -5.288161E-0001
 -2.013866E+0000 -6.743823E-0001
 -1.865963E+0000 -1.428012E+0000
 -5.883180E-0001 -2.361933E-0001
 -7.204315E-0001  1.206446E+0000
  1.097370E-0001  4.512753E-0001
  1.622992E+0000  2.451505E+0000
  1.497504E+0000  2.507075E+0000
  1.343703E+0000  1.535331E-0001
 -8.293162E-0001 -1.292419E+0000
  7.141114E-0001  4.275708E-0001
 -2.313730E-0002  2.617728E-0001
 -1.190019E+0000 -4.571050E-0001
 -8.422836E-0001  7.340099E-0001
  1.716399E-0001  1.467774E-0001
 -9.180240E-0001 -1.092045E-0001
 -1.206783E+0000 -4.558030E-0001
  9.308048E-0001  1.668895E+0000
  1.771251E+0000  9.968682E-0001
  4.024516E-0001  9.309460E-0001
 -1.336681E+0000 -1.424783E+0000
  6.742660E-0001  3.357897E-0001
  5.087971E-0001 -9.379828E-0002
  1.499821E+0000  5.798414E-0001
  8.882324E-0001 -2.497275E-0001
  4.296729E-0001  4.689140E-0001
 -1.971273E+0000  2.681370E+0000
 -2.334907E+0000  2.854568E-0001
  1.520760E+0000 -1.080870E+0000
  9.271261E-0001  4.933520E-0001
 -9.318360E-0001 -1.406575E-0002
 -1.113901E+0000 -7.550797E-0001
 -2.647921E+0000 -3.885932E-0001
 -1.002540E+0000 -1.894466E+0000
  2.820595E+0000 -1.000958E+0000
  1.239173E+0000 -2.476044E-0001
 -3.744453E-0001 -3.112789E-0001
 -3.506751E+0000 -2.767293E-0001
  1.709117E+0000  7.861802E-0001
  1.624782E+0000 -3.725872E-0001
  1.616785E+0000  1.422534E+0000
 -1.497396E+0000 -6.762762E-0001
 -1.936607E+0000 -1.502856E+0000
 -7.684180E-0001 -2.068247E-0001
 -1.949375E+0000  1.315819E+0000
 -2.601768E+0000  2.509383E-0001
 -1.303443E+0000 -7.151524E-0001
  3.447880E-0002 -1.505846E+0000
 -4.084887E-0001 -1.150356E+0000
  7.096617E-0001 -6.730758E-0001
 -1.112379E+0000  6.939367E-0001
  1.815439E-0001  1.464878E-0001
 -9.906032E-0001 -1.043244E+0000
 -2.983106E-0001 -1.830565E+0000
  1.353123E+0000 -2.300343E+0000
 -8.175414E-0001 -1.853163E+0000
 -5.956299E-0001 -2.123072E+0000
  1.090879E+0000 -6.730704E-0001
  4.901450E-0001  1.678337E-0001
  9.210124E-0001  9.860347E-0001
 -1.347122E+0000  1.936050E+0000
 -1.709683E-0001  3.940641E-0001
  3.301079E-0001  1.022602E+0000
  8.445845E-0001 -1.949525E-0001
  2.087004E-0001 -1.569994E+0000
 -7.612802E-0001 -3.424150E+0000
 -8.689806E-0002 -1.543429E+0000
  1.579741E+0000 -2.243584E+0000
  3.157735E+0000 -2.875588E+0000
 -6.792048E-0002 -2.611616E+0000
 -3.987115E-0001 -1.989774E+0000
 -2.933981E-0001  3.341760E-0001
  2.231089E-0001  1.966716E+0000
  7.632352E-0001  9.406795E-0001
  8.565824E-0001  5.223005E-0001
  7.405031E-0001  1.460195E-0001
  7.069939E-0001 -4.254577E-0001
  5.303407E-0001 -1.119444E+0000
  1.130694E+0000 -1.351790E+0000
  2.017350E-0001 -7.940060E-0001
 -2.458232E+0000  9.080187E-0001
 -3.555681E-0001  9.546133E-0001
  2.020677E+0000 -6.402099E-0001
  1.810157E+0000  3.943294E-0002
  7.430430E-0001  7.315983E-0001
 -5.557883E-0001 -7.648170E-0001
 -8.873299E-0001 -2.067177E-0002
 -6.721116E-0001  5.081131E-0001
 -1.217442E+0000 -4.173660E-0001
  3.548051E-0001  6.933069E-0001
 -4.864762E-0001 -2.492056E+0000
  2.200003E+0000 -3.167510E+0000
  2.797927E+0000 -1.912232E+0000
 -1.361952E+0000  6.983613E-0001
 -3.346587E+0000 -5.680152E-0001
 -5.638297E-0001 -2.558866E-0001
  1.082855E+0000  2.400248E-0001
  7.858115E-0001 -9.739136E-0001
  2.042534E-0001 -6.813196E-0001
 -1.867390E+0000 -3.123383E-0001
 -2.208583E+0000 -1.127395E+0000
 -4.652228E-0001 -4.043275E-0001
  1.038175E+0000  1.010896E+0000
  1.355308E+0000 -3.698204E-0001
 -8.314810E-0001  6.327779E-0001
 -5.453254E-0001  1.235000E+0000
  1.547050E+0000  4.134584E-0001
  1.447177E+0000  2.065843E+0000
  5.794691E-0001  6.289930E-0001
  1.808632E+0000  7.857543E-0001
 -1.024380E+0000  7.046809E-0001
 -1.085817E+0000  1.191229E+0000
 -8.466518E-0001 -6.393192E-0001
 -7.623229E-0002 -2.061842E+0000
  1.318560E-0001 -7.975941E-0001
  2.860980E+0000  1.595090E-0001
  6.134373E-0001 -1.572759E+0000
 -1.366421E+0000  2.873814E-0001
 -1.760914E+0000 -1.275733E+0000
  8.762908E-0001 -4.573875E-0001
  2.953745E+0000  1.487976E+0000
  6.797886E-0001  1.085081E-0001
  4.600064E-0001 -8.722416E-0001
 -1.832414E+0000 -1.216162E+0000
  1.746080E-0001 -1.279377E-0001
 -3.744825E-0001 -2.566711E-0001
 -1.033701E-0001  1.674777E+0000
 -9.807126E-0001  2.515168E+0000
  9.447322E-0001  2.782450E+0000
  1.508910E+0000  2.291377E+0000
 -6.280286E-0001  9.262668E-0001
  5.285230E-0001  5.054448E-0001
  1.113876E+0000  4.194036E-0001
  5.937119E-0001  8.509502E-0002
  1.314454E+0000 -6.676623E-0002
 -8.223571E-0001  6.737284E-0001
 -2.297787E+0000  1.121199E+0000
 -3.097595E-0001  1.459796E+0000
 -2.087592E-0001  1.964504E+0000
 -7.209635E-0001  6.687193E-0001
  1.253557E+0000 -7.272414E-0001
  1.767231E+0000 -7.191163E-0001
  5.987670E-0001  2.591461E+0000
 -6.466942E-0001  1.063871E+0000
 -8.132747E-0001 -3.680441E-0001
  8.930688E-0001  6.266874E-0001
 -7.328817E-0002  6.973919E-0001
  1.278161E-0001  1.675056E+0000
  1.326916E-0001  1.733976E-0001
 -1.899373E-0001 -1.332624E+0000
 -1.002721E+0000 -1.577019E+0000
 -2.159880E+0000  1.180206E-0001
  2.844370E-0001 -2.166244E+0000
 -1.790369E+0000 -9.657004E-0001
 -2.497406E+0000  1.276698E+0000
 -1.360968E+0000  1.115192E+0000
  1.038773E+0000  1.543056E+0000
  7.986113E-0002  1.025503E+0000
 -1.193807E+0000  6.295424E-0001
 -1.595000E+0000 -3.304264E-0001
 -1.169087E+0000  3.207109E-0001
  8.379513E-0001 -1.936322E-0002
  1.173289E+0000  1.514326E+0000
  7.425510E-0001 -1.764963E+0000
  1.458971E+0000 -2.565196E+0000
 -2.122693E-0001 -3.758640E-0001
 -2.224470E+0000 -2.988976E+0000
  2.861513E-0001 -3.265533E+0000
  2.678989E+0000 -4.337829E-0001
 -6.170247E-0001  5.287151E-0001
 -3.450508E+0000 -1.003314E+0000
 -1.093597E+0000 -1.295505E+0000
  1.252830E+0000  4.680391E-0001
  7.323195E-0001  3.722145E+0000
  7.342929E-0001  2.414875E+0000
  6.434212E-0001  1.290322E+0000
  6.807656E-0001  1.047326E+0000
  1.553748E+0000  2.351438E+0000
 -2.616245E+0000  1.492008E+0000
 -3.113085E+0000  2.902734E-0001
  5.667397E-0001  1.878663E-0002
  1.826693E+0000  7.837687E-0001
 -3.124323E-0001  1.098910E+0000
  2.004564E+0000 -8.975057E-0001
  1.627023E+0000 -8.943228E-0001
 -4.028866E-0001 -5.315470E-0001
 -2.285631E+0000 -5.042185E-0001
 -5.287094E-0001  2.361067E-0001
 -1.978572E-0001  1.560005E+0000
  1.606993E-0001  1.219488E+0000
 -5.628388E-0001  2.411976E+0000
 -9.832936E-0001  1.734192E+0000
  2.854090E-0001  9.437667E-0001
  1.536149E+0000 -7.724688E-0002
  4.276657E-0002  1.392689E+0000
 -2.306606E+0000 -8.702630E-0001
 -9.604772E-0001 -4.234738E-0001
  2.296925E-0001  4.279169E-0001
  8.195796E-0001  1.399667E+0000
 -7.099277E-0001 -3.059057E-0001
 -1.164137E+0000 -8.452565E-0001
  2.121684E+0000 -2.835673E+0000
  2.586274E+0000 -3.894740E-0001
 -5.648120E-0002 -1.783232E-0001
 -2.703654E+0000 -1.411711E+0000
 -5.499998E-0001 -2.647441E+0000
  2.207992E+0000 -5.131795E-0001
  9.889255E-0001  1.359550E+0000
 -2.658436E+0000  1.759221E+0000
 -1.194850E+0000  1.010624E+0000
  1.671521E+0000  8.163296E-0001
  5.698008E-0001  5.815893E-0001
 -1.335156E+0000  1.458188E+0000
 -1.436616E+0000 -8.395957E-0001
  1.651868E+0000  6.472831E-0001
 -4.713310E-0002  8.720457E-0001
  1.441053E+0000 -9.279122E-0001
  9.429244E-0002 -9.167834E-0001
 -2.677140E-0001  6.462162E-0001
 -1.647146E+0000  1.155924E+0000
 -1.330526E-0001  3.057623E-0002
  7.025098E-0001 -1.092632E-0001
 -1.011837E+0000 -5.265991E-0001
  8.685641E-0001 -4.910315E-0001
  1.605649E+0000  1.713528E-0001
 -1.850757E+0000  1.649041E+0000
 -1.560716E+0000 -7.912444E-0001
  6.872036E-0002  2.235811E-0001
  1.223552E+0000  4.105243E-0001
  4.104040E-0002  4.714235E-0001
  8.678482E-0001  2.155868E-0001
 -1.554254E+0000 -5.693690E-0001
 -1.252359E-0001  6.306437E-0001
 -8.325569E-0001 -7.350667E-0001
 -2.077531E+0000 -8.791714E-0001
  1.128235E+0000 -4.656896E-0001
  2.356535E+0000  4.746625E-0002
  1.710814E+0000 -1.285920E+0000
  2.464444E+0000 -1.434080E+0000
 -1.227919E+0000 -9.655138E-0001
 -9.326888E-0001 -2.645739E+0000
 -7.279860E-0002 -2.963446E+0000
  2.245639E+0000 -1.746860E+0000
  1.655740E+0000 -2.779481E-0001
 -9.170171E-0001 -4.076231E-0001
  1.260457E+0000 -9.688237E-0001
  9.613194E-0001 -5.831165E-0002
  2.028170E+0000 -2.317371E-0002
 -1.820017E+0000 -5.995107E-0002
  5.324857E-0002 -3.916905E-0002
  1.634887E+0000 -3.711461E-0001
  2.561720E+0000 -2.184700E-0001
  1.236744E+0000 -7.159835E-0001
 -1.317531E+0000  3.354040E-0001
 -8.346708E-0001 -4.231629E-0001
  7.812868E-0001 -1.538991E-0001
  2.777021E+0000  7.363047E-0001
 -4.686367E-0001  1.676006E+0000
 -1.138685E+0000  9.052650E-0001
 -4.780923E-0001 -1.959783E+0000
  2.266068E+0000 -1.878989E+0000
 -3.432789E-0001 -2.893794E+0000
  3.377649E-0001 -1.242732E+0000
 -1.060112E+0000 -9.848235E-0001
 -2.105246E+0000  8.513855E-0001
 -1.720814E+0000 -2.159310E+0000
  2.083151E+0000 -2.941582E+0000
  1.424864E+0000 -3.814639E-0001
 -4.715297E-0001 -5.787251E-0001
  5.596585E-0001 -1.462348E+0000
  5.286269E-0001  4.130976E-0002
 -1.049774E+0000  3.535018E-0001
 -7.591509E-0001  5.718084E-0001
  4.582521E-0001 -7.959306E-0001
  1.133196E+0000  5.130272E-0002
 -1.321850E+0000  1.454174E+0000
 -2.309727E+0000  5.605129E-0001
 -3.000689E+0000 -1.286308E-0001
  2.712179E+0000  1.013622E+0000
  1.358329E+0000  7.785239E-0001
 -1.307463E+0000 -5.358209E-0001
 -2.809032E+0000 -1.579384E+0000
 -1.457417E-0001 -1.765720E+0000
  2.657788E+0000 -7.880611E-0001
  4.198983E-0001  6.070076E-0001
 -2.255724E+0000 -1.472670E+0000
 -9.865756E-0001 -1.924498E+0000
  8.110633E-0001  1.117258E+0000
  9.354077E-0001  5.188037E-0001
 -2.150965E-0001  4.788077E-0001
  1.207514E+0000 -1.160082E+0000
 -6.575519E-0004  4.468540E-0001
 -3.649940E-0001 -2.857272E-0001
 -2.214324E+0000  1.899574E+0000
  1.065654E+0000  1.506229E+0000
  7.370790E-0001  2.687047E+0000
 -1.907738E+0000 -6.351332E-0002
 -2.216379E+0000 -7.053796E-0001
  8.813417E-0002 -1.107416E+0000
  1.149862E+0000 -1.068097E+0000
  8.125269E-0001 -1.551152E-0001
 -1.791548E+0000 -2.887288E-0002
 -2.211452E+0000 -1.647179E+0000
  1.773018E-0001 -2.712100E+0000
 -7.496075E-0001 -6.749260E-0001
 -1.306897E+0000  7.981340E-0001
 -2.122557E+0000  1.880610E+0000
 -8.346707E-0001  1.451208E+0000
  2.985964E+0000  1.745388E+0000
  1.342480E+0000  3.748039E+0000
 -2.559749E+0000  8.650391E-0001
 -6.046956E-0001  2.695949E-0002
  3.048903E+0000 -2.266857E+0000
  2.183343E+0000  6.231993E-0002
 -1.240359E+0000  3.296836E-0001
 -3.088363E+0000 -3.117807E-0001
 -9.408893E-0001 -1.528991E+0000
 -5.415205E-0001 -2.170595E-0002
  1.886802E-0001 -2.810194E-0001
 -1.038266E+0000  4.819903E-0001
 -6.656045E-0001 -3.787025E-0001
  1.048667E+0000 -5.229509E-0001
  1.235328E+0000  1.374354E+0000
 -1.074265E+0000  4.541240E-0001
 -9.871457E-0003  5.520922E-0001
  1.201686E+0000  1.025635E+0000
  2.006995E+0000  2.425242E+0000
  1.310531E+0000  2.997955E+0000
 -2.615720E-0001  9.632632E-0001
 -4.771841E-0001 -6.793569E-0001
  1.468504E+0000 -3.874296E-0001
  1.424609E+0000 -3.807996E-0002
 -1.755067E+0000 -3.803434E-0001
 -3.243674E-0001 -3.816279E+0000
  2.019922E+0000 -3.953715E+0000
  3.233705E+0000 -7.545219E-0001
 -3.366479E-0001  1.242142E+0000
 -1.685775E+0000  1.172512E-0001
 -1.217534E+0000  7.144975E-0001
  1.855097E+0000  2.166014E+0000
  1.079644E+0000  2.117416E+0000
 -7.064601E-0001  5.386438E-0001
  2.578899E-0001 -1.476618E+0000
  5.083662E-0001 -6.918640E-0001
 -4.635155E-0002 -4.062786E-0001
  6.275778E-0001  6.095443E-0001
  2.209729E-0001  1.349469E+0000
 -4.366432E-0001  1.275220E+0000
  7.821817E-0001  7.047616E-0001
  8.292132E-0002 -8.890391E-0001
  2.251082E+0000  1.077867E-0001
  2.459652E-0001  1.858559E+0000
 -1.290743E+0000  2.494096E+0000
 -2.428424E+0000  3.099937E+0000
 -1.441276E+0000  1.336703E+0000
  3.363144E-0001  8.799122E-0001
  4.036415E-0001  1.180684E+0000
  3.251321E-0001  8.357823E-0001
  1.673395E-0001 -1.391641E+0000
  7.497465E-0001 -1.080789E+0000
 -4.944494E-0001 -1.006066E+0000
  2.740920E-0001 -4.613417E-0001
  1.162220E+0000 -1.232743E+0000
  7.429254E-0001 -7.922619E-0001
  5.008108E-0001 -2.430115E+0000
  1.146937E+0000 -5.518944E-0001
  7.553015E-0001  1.222637E+0000
 -1.097830E+0000  9.880171E-0001
 -1.810289E+0000  3.763508E+0000
  5.829480E-0001  2.535662E+0000
  1.166396E-0001  3.113969E+0000
  1.470182E+0000  2.018759E+0000
  8.561686E-0001  1.517888E+0000
  1.203772E+0000  1.509687E+0000
  1.595273E+0000 -9.002578E-0001
  1.075411E+0000  2.287408E-0001
  1.571184E-0001 -6.674224E-0001
  4.037786E-0001 -1.313472E-0001
  9.928034E-0001  8.964729E-0002
  8.607919E-0001  7.206657E-0001
 -1.048147E+0000 -1.325712E+0000
 -1.279176E+0000 -1.062896E+0000
  8.050653E-0001 -1.293116E+0000
  7.782769E-0001 -1.002829E-0001
 -1.328537E+0000  7.773636E-0001
 -1.446771E+0000  2.301585E-0001
  2.258040E+0000 -4.171917E-0002
  9.768680E-0001  1.402545E+0000
 -1.993467E+0000  9.961278E-0002
 -8.988049E-0001 -4.266376E-0001
  3.027112E+0000 -3.386320E-0001
 -2.402000E+0000 -8.599802E-0001
 -5.698984E-0003 -2.936128E+0000
  2.970166E+0000 -2.544519E+0000
  1.360036E+0000  7.541352E-0001
 -8.307695E-0001 -6.702234E-0001
 -1.156418E+0000 -6.674906E-0001
  1.817345E+0000  1.216616E+0000
  7.105608E-0001  1.471694E+0000
  3.057983E-0001  1.326917E+0000
 -7.252042E-0001 -7.455885E-0001
  1.430805E+0000  4.139664E-0002
 -5.527520E-0001  5.065839E-0001
 -5.682311E-0001  2.189601E+0000
  5.514725E-0001 -3.928896E-0001
 -4.402730E-0001 -2.481593E+0000
 -9.205868E-0001 -1.900426E+0000
 -8.462585E-0001 -1.886276E+0000
  6.067010E-0001 -1.826936E-0002
 -2.566517E-0001 -1.923653E+0000
 -6.470543E-0001 -8.661185E-0001
 -5.515225E-0001 -8.382254E-0001
 -8.561670E-0001 -6.856889E-0001
 -1.994918E+0000  3.338218E-0001
 -1.225443E-0001  5.743030E-0001
  1.013144E+0000  1.934661E+0000
 -1.505395E+0000  4.905467E-0001
 -1.759109E+0000  7.503898E-0001
 -1.881916E-0001  3.942819E-0001
 -3.838915E-0001  2.428633E-0001
  2.131796E+0000 -7.694895E-0001
  3.990535E+0000  5.487550E-0001
  5.739448E-0001 -1.416647E-0001
 -2.386178E+0000 -1.364901E+0000
  1.569009E+0000 -1.121767E+0000
 -2.012412E-0001 -2.708303E-0001
 -1.589277E+0000 -2.684795E+0000
 -1.249058E+0000 -3.861470E+0000
 -1.821547E+0000 -3.136196E+0000
 -1.882410E+0000  5.910055E-0001
 -6.564137E-0001  8.679894E-0001
  1.783326E+0000  8.678422E-0001
  9.004362E-0001 -2.316533E-0002
 -2.416106E+0000 -6.568640E-0001
 -7.831292E-0001 -6.222248E-0001
  1.219922E+0000 -7.319408E-0001
  1.041349E+0000 -1.401682E+0000
 -2.449787E-0001  5.257204E-0001
 -1.386611E+0000  1.183622E+0000
 -2.406139E-0001  6.146742E-0001
  6.706227E-0001  2.563799E-0001
 -4.326527E-0001  1.149701E+0000
  6.200477E-0002  2.272540E+0000
 -2.147328E+0000  1.730269E-0001
 -2.819771E-0001  2.501209E-0001
  7.124769E-0001  1.077965E+0000
  2.220861E+0000  1.816861E+0000
 -7.050174E-0001 -5.771160E-0001
 -8.526419E-0001 -9.080420E-0001
 -1.256142E+0000 -1.565574E-0001
 -1.667149E+0000 -2.162081E-0001
 -2.434064E+0000  1.162352E-0001
 -3.058992E+0000  1.006954E+0000
 -1.971146E+0000  8.546317E-0002
  1.766630E+0000 -7.901886E-0001
  1.895869E+0000  3.702049E-0001
  1.789242E+0000 -1.147956E-0001
  3.953807E-0001 -1.768725E+0000
  7.584527E-0002 -2.799871E+0000
  8.402361E-0001 -8.445795E-0001
  1.646789E+0000 -6.895931E-0001
 -1.400852E+0000  3.488889E-0001
 -2.229441E+0000 -7.966292E-0001
  1.226598E+0000 -5.989237E-0001
 -8.678617E-0002  5.330397E-0002
 -6.687360E-0001 -1.553429E+0000
  1.976722E+0000  4.710751E-0002
 -2.217413E+0000  3.265194E+0000
 -4.862861E+0000  1.618003E+0000
 -1.704643E+0000  1.453798E+0000
  2.291804E+0000  1.460164E+0000
  1.959546E+0000  2.476228E+0000
 -2.751048E+0000  1.300200E+0000
 -2.013731E+0000 -3.893745E-0001
  3.032362E+0000  9.268662E-0002
  1.495335E+0000  2.196351E+0000
 -1.616388E+0000  9.753878E-0001
 -1.176077E+0000 -2.281274E+0000
  1.221475E+0000 -1.563784E+0000
  7.656197E-0001 -9.731421E-0002
  6.659738E-0001  1.966164E+0000
 -8.082556E-0001  1.037559E+0000
 -1.305964E+0000  1.891729E+0000
  2.456136E-0002  4.464989E-0001
  2.790444E-0001  7.990378E-0001
  3.047372E-0001  1.068268E-0001
  1.634757E+0000 -1.854094E+0000
  7.771702E-0001 -1.338612E+0000
 -1.263638E+0000 -4.153406E-0001
 -1.970785E+0000 -6.536849E-0001
 -4.785336E-0001  8.761733E-0001
  1.985131E+0000  1.291676E+0000
  2.421716E+0000  1.152463E+0000
  6.388264E-0001  1.490492E+0000
  3.161838E-0002  4.091642E-0001
 -1.983169E+0000  4.507280E-0001
 -2.940714E+0000  5.392669E-0001
  2.065817E+0000  2.370075E+0000
 -1.862193E-0001  3.279950E+0000
 -1.191236E+0000  1.246342E+0000
  5.006210E-0001  3.001313E-0001
  8.091005E-0001  3.775430E-0001
 -1.833949E+0000 -4.191861E-0001
  1.970172E+0000 -7.906240E-0002
  2.665210E-0001 -2.114742E-0001
 -1.987468E+0000 -1.137322E+0000
 -2.665953E+0000  5.928146E-0001
 -2.953439E+0000 -1.555123E+0000
  1.662681E+0000 -2.517287E+0000
  4.722666E-0001  8.951872E-0002
 -1.639232E+0000  2.344488E-0001
  8.219847E-0001  2.092600E-0001
  2.154520E+0000  1.853731E+0000
  1.033698E-0001 -1.447339E+0000
  1.382203E+0000 -9.173509E-0001
  9.219837E-0001  9.934322E-0002
  9.988003E-0001  1.317824E-0001
 -9.027272E-0001  8.874218E-0001
  2.722170E-0001  5.198449E-0001
  1.049161E+0000  2.535795E-0001
 -4.359556E-0001  1.357161E+0000
  2.377636E-0001  9.015067E-0001
 -1.450770E+0000 -7.118577E-0001
  5.450245E-0001 -5.239371E-0001
  4.566282E-0001 -1.014594E+0000
  5.673082E-0001 -7.225358E-0002
 -5.541453E-0001  8.541705E-0001
 -1.427285E+0000 -1.242032E+0000
 -1.740757E+0000 -8.999476E-0001
  7.383301E-0001  1.065500E-0001
  6.925561E-0001  1.376050E+0000
 -9.819455E-0001  8.991346E-0001
  2.110060E-0001  2.354211E+0000
  1.780990E+0000  2.048073E+0000
 -1.186622E+0000 -6.017566E-0001
 -2.864679E+0000  2.027589E+0000
  3.379494E-0001  1.411932E+0000
  6.816506E-0001  1.465659E+0000
  8.106681E-0001  9.223669E-0001
 -1.885392E+0000 -1.771807E+0000
  1.415149E+0000 -6.012577E-0001
  1.154032E+0000  4.396089E-0002
  9.987916E-0001  1.145727E+0000
 -2.438333E+0000 -1.032195E-0001
  7.517690E-0001  2.699996E-0001
  1.022054E+0000  2.968639E-0001
  2.142321E-0001  2.661460E-0001
 -2.233540E+0000 -9.783299E-0001
 -5.229141E-0001 -1.982703E+0000
  8.997271E-0001 -1.683390E+0000
  6.985885E-0001  5.453424E-0001
 -4.691602E-0001  8.171055E-0001
 -9.095231E-0001 -6.447295E-0001
 -6.129935E-0001 -1.661912E+0000
  1.785876E-0001 -1.062853E+0000
  9.137761E-0002  8.546968E-0002
 -8.496925E-0002 -5.174997E-0001
  1.238724E+0000 -7.492492E-0001
  2.478502E+0000 -7.800869E-0001
  4.632640E-0001 -8.280160E-0001
 -2.050430E+0000 -6.410404E-0001
 -8.447035E-0001 -8.559467E-0001
  9.745995E-0001 -1.324382E+0000
  2.260618E+0000 -2.048469E-0001
  9.035648E-0001  4.316449E-0001
  5.836117E-0001  4.809069E-0001
 -3.661762E+0000  6.866038E-0001
 -5.622910E-0001 -9.373147E-0001
  1.353294E+0000  4.362553E-0001
 -1.219822E+0000  8.721811E-0001
 -1.181268E+0000  2.069210E+0000
 -1.486867E+0000  3.285709E-0001
  1.303366E+0000 -4.791863E-0001
  1.231989E+0000 -1.267271E+0000
  2.460482E+0000  1.016311E+0000
 -1.248870E+0000 -2.402644E-0001
 -1.383470E+0000 -7.118873E-0001
  7.789580E-0002  4.347170E+0000
  4.371914E-0001  3.153545E+0000
 -6.281312E-0001  1.082594E+0000
 -4.299859E-0001 -2.024720E-0001
  6.105446E-0001 -8.842130E-0001
  2.584989E-0001 -2.180221E+0000
 -2.349405E+0000 -3.293817E+0000
 -2.279342E+0000 -2.050457E+0000
 -6.385019E-0001 -1.235435E+0000
  1.337449E+0000  1.077646E+0000
  3.179645E-0001  1.997313E+0000
 -7.836940E-0001  1.544608E+0000
  1.348267E-0001 -1.874609E-0001
  9.446067E-0001 -1.623318E-0001
  1.657850E+0000  5.941877E-0001
  1.049331E+0000 -1.347797E-0002
 -6.268335E-0001  1.251713E+0000
 -8.143984E-0001 -2.742674E+0000
  3.802222E+0000 -1.821677E+0000
  1.001207E+0000 -8.006792E-0001
 -5.683734E-0001 -1.863233E+0000
 -5.618445E-0001 -1.791997E+0000
  7.119085E-0001 -9.171604E-0001
  7.220610E-0001 -9.478184E-0001
 -1.446337E+0000 -1.431614E+0000
 -1.254907E+0000 -1.943655E+0000
 -1.754598E-0002 -3.231941E-0003
  3.298019E-0001  1.292068E+0000
 -1.900715E+0000  4.850172E-0001
 -1.417086E-0002  1.038223E+0000
  1.760532E+0000 -4.848476E-0001
 -1.635922E+0000  1.130062E+0000
 -2.817928E+0000  8.901325E-0001
 -2.774742E+0000  1.634220E+0000
 -6.488022E-0001  8.339599E-0001
  1.594184E+0000  1.922803E+0000
  4.512942E-0001  5.531556E-0001
 -2.149603E+0000  1.076528E+0000
 -6.386823E-0001  1.222250E+0000
 -2.050083E+0000 -1.295299E+0000
  2.194782E+0000 -1.768104E+0000
  7.872012E-0001  6.275102E-0001
 -1.480207E+0000  3.688852E-0001
 -1.999672E+0000 -1.361517E+0000
  8.559678E-0001 -1.481017E+0000
  1.866526E+0000 -3.340442E+0000
  3.260712E+0000  1.325943E+0000
 -1.235641E+0000  4.501791E-0003
 -1.824595E-0001 -1.111686E+0000
  1.497145E+0000 -1.085649E-0001
 -1.802365E+0000  1.522400E+0000
 -1.401328E+0000  2.024395E+0000
  1.050578E+0000 -8.221550E-0002
  2.127401E-0001 -4.992352E-0001
  1.058416E+0000  9.939348E-0001
  1.107324E+0000 -4.850942E-0001
 -2.500759E+0000 -9.342676E-0001
 -1.029383E+0000 -1.443586E+0000
  1.642345E+0000 -1.134362E+0000
  2.212683E+0000 -4.631497E-0001
  1.311279E+0000  1.910898E+0000
 -2.229874E+0000  2.514363E+0000
 -2.271656E+0000  3.291235E+0000
 -2.044629E+0000  2.199399E+0000
  1.225398E+0000  2.396291E-0001
  1.681157E+0000 -9.030344E-0001
  1.230278E+0000 -1.732481E+0000
  1.724450E+0000  8.486527E-0001
 -1.443512E+0000  7.564860E-0001
  3.038656E-0001 -2.155059E+0000
  7.480341E-0001 -1.874413E+0000
  5.255881E-0001  7.005988E-0001
 -8.171692E-0001  8.434629E-0001
 -2.272979E+0000  2.471326E+0000
 -1.341517E+0000  2.813906E+0000
 -1.295278E-0001  5.365618E-0001
 -4.294917E-0001  2.158265E+0000
 -2.604739E+0000  6.400485E-0001
  2.354402E-0002  1.793952E+0000
  2.571089E+0000  1.471331E+0000
  9.872017E-0001  3.729907E+0000
 -2.355295E+0000  9.599842E-0001
 -2.131161E+0000  4.122985E-0001
 -4.683944E-0001  5.070324E-0001
  5.642650E-0002 -9.835066E-0001
  1.820920E+0000 -4.877926E-0001
 -1.430448E+0000  6.545745E-0001
 -2.185340E+0000  2.299946E+0000
 -6.252255E-0001 -7.357758E-0001
  4.462344E-0001  1.091311E+0000
  4.391878E-0001 -6.379938E-0001
  1.587422E+0000 -1.314452E-0001
  6.845668E-0001  3.348212E-0002
 -1.045028E+0000 -4.808595E-0001
 -3.516534E-0001  7.542922E-0001
  8.589928E-0003  9.600439E-0001
  1.192953E+0000 -7.446814E-0001
  1.939536E+0000  2.800777E-0001
 -1.363492E-0001  2.455895E-0001
 -2.399480E+0000 -3.495147E-0001
 -2.192700E+0000 -1.120463E+0000
 -1.261687E+0000 -3.845614E-0001
  3.394242E-0001 -6.864906E-0001
  7.737550E-0001 -1.297552E+0000
  1.060903E-0001  4.932518E-0002
 -3.946571E-0001  1.598992E+0000
 -6.065706E-0001 -1.427526E+0000
  8.885563E-0001 -2.833632E+0000
  9.453717E-0001  3.396903E-0001
 -1.728341E+0000 -1.143883E+0000
 -3.363718E-0001 -2.072986E+0000
  2.783349E+0000  1.358047E+0000
  2.200588E-0001  2.318786E+0000
 -1.833217E+0000  2.057885E+0000
 -6.529887E-0001  4.356187E-0001
  1.264387E+0000  7.017981E-0001
  7.655521E-0001  1.472682E+0000
 -6.890034E-0001  4.724111E-0001
  1.065944E+0000 -1.147296E+0000
  1.388928E+0000  1.672921E+0000
 -1.112663E+0000  2.306990E+0000
 -3.671879E-0001 -2.415761E-0001
  1.153291E+0000  1.253984E-0001
  2.514758E+0000 -8.069360E-0002
 -1.224940E+0000 -1.309506E+0000
 -1.497150E+0000 -1.133535E+0000
  1.812260E-0002  1.371309E+0000
 -8.540276E-0001  1.037074E+0000
  9.205936E-0001 -1.111219E+0000
  1.822752E+0000 -1.725516E+0000
  9.783727E-0001 -1.669786E+0000
 -1.098032E+0000  1.077349E+0000
 -2.462677E+0000 -7.628540E-0001
  8.001956E-0003 -2.514808E+0000
  7.531046E-0002 -1.645713E+0000
 -7.044498E-0001 -2.004962E-0001
 -2.163267E+0000 -1.164453E+0000
 -3.958490E-0002 -3.115547E-0001
  1.050106E-0001  6.833421E-0001
 -9.536673E-0001  6.457455E-0001
 -9.413370E-0001 -4.246023E-0001
 -2.187625E-0001  3.313737E-0001
  1.586984E+0000 -2.050831E+0000
  1.625564E+0000 -6.930705E-0001
  1.563965E-0001  6.966490E-0001
 -1.505232E+0000  1.329681E-0001
  2.278946E+0000 -9.944035E-0001
  8.238633E-0001 -4.684658E-0001
  9.595039E-0001 -3.258121E-0001
 -1.240601E+0000 -5.092216E-0001
  7.690098E-0001 -2.821486E-0001
 -1.186036E+0000 -6.450135E-0002
  1.102536E-0001 -1.453018E+0000
  2.997935E-0001  2.844931E-0001
  8.415289E-0001  7.682406E-0001
 -1.333332E+0000  6.393117E-0001
 -1.876572E+0000 -5.663463E-0001
  2.449535E+0000 -4.356589E-0001
  8.347938E-0001  1.389334E+0000
 -3.308333E-0001  2.045742E+0000
 -2.294903E-0001  1.631503E+0000
 -7.417201E-0001  9.263198E-0001
 -8.238743E-0001  2.006315E+0000
  1.674517E+0000  2.770399E-0001
  2.755770E-0001 -1.305648E+0000
 -3.361281E-0001 -2.738374E+0000
 -5.855429E-0001 -6.655437E-0001
 -5.337101E-0002 -1.976519E+0000
 -8.695611E-0001 -5.346317E-0001
 -7.726053E-0001  7.135934E-0001
 -9.191779E-0001  1.324270E-0001
 -3.361906E-0001  8.801158E-0001
  4.374969E-0001  5.853428E-0001
  9.177940E-0001  8.179915E-0001
 -3.855268E-0001  1.283262E+0000
 -2.636595E+0000  8.595773E-0001
 -5.574027E-0001  1.143059E+0000
 -2.726260E+0000  6.852059E-0001
  4.650926E-0001  1.991486E+0000
 -3.430246E-0001  1.137681E+0000
 -8.321345E-0002  7.560273E-0001
  6.606797E-0003  1.102961E+0000
  1.471841E+0000  7.321598E-0001
  1.223592E+0000  1.472049E+0000
  1.145973E+0000 -7.524537E-0001
  5.447481E-0001 -1.034484E+0000
  5.373267E-0002 -2.384745E+0000
  8.633794E-0001 -1.857170E+0000
 -7.279095E-0001 -9.251819E-0001
  4.148658E-0001 -3.829627E+0000
  3.589289E+0000 -2.452523E+0000
 -8.455772E-0003  2.736422E-0001
 -4.466423E+0000  2.765765E-0001
 -2.372825E+0000 -2.483180E+0000
  1.169955E+0000  6.708690E-0001
  2.114588E+0000  3.379322E-0001
 -5.525751E-0002 -1.195575E+0000
 -1.864214E+0000 -3.324746E-0002
  5.807600E-0001  4.648904E-0001
  1.901877E+0000  2.483917E-0001
 -6.277480E-0001  1.276846E+0000
 -1.455585E+0000  1.455941E+0000
 -1.367630E+0000  1.231260E+0000
  1.889795E+0000 -4.596490E-0001
  3.039541E+0000  1.510329E+0000
  3.826567E-0001  1.856772E-0001
  8.731804E-0001  3.647533E-0001
  5.876615E-0001  3.271982E-0001
 -2.740190E+0000  2.431914E+0000
 -2.667612E+0000  2.323777E+0000
  6.140930E-0001  1.023133E+0000
  1.802888E+0000  1.171388E+0000
  1.853442E+0000  3.783229E-0001
  2.061399E+0000  1.265308E-0001
 -1.644755E+0000 -1.396343E+0000
 -5.958869E-0001  1.824316E-0001
  1.298479E+0000 -2.510325E-0002
  1.585116E+0000 -5.355845E-0002
  2.562090E+0000 -1.934894E+0000
  1.652105E+0000 -8.705213E-0001
 -2.451046E-0001 -5.188202E-0001
 -1.136349E+0000 -1.585049E+0000
 -5.425180E-0001 -1.139802E+0000
 -1.672883E+0000 -5.036995E-0001
 -2.065309E+0000  5.883551E-0001
 -2.387023E+0000  4.334640E-0001
  5.237366E-0001 -1.518588E-0001
  1.445979E+0000  9.495912E-0002
 -7.876624E-0001  5.394422E-0001
 -1.325734E+0000 -1.964168E-0001
  1.162007E+0000 -8.819426E-0002
  2.570667E+0000  1.525652E-0001
  2.317314E+0000  2.524009E-0001
  2.212553E-0001  2.183831E+0000
 -1.455258E+0000 -5.886842E-0001
 -2.122520E+0000 -2.780389E+0000
 -1.165052E+0000 -1.610575E+0000
  8.627248E-0001 -6.302741E-0001
  9.615215E-0001  3.252395E-0001
  2.512527E-0001  3.109581E-0001
  2.381348E-0001 -3.711522E-0001
 -1.311769E+0000  7.558018E-0001
 -2.309203E-0001  9.314069E-0001
  8.647630E-0002  2.086803E+0000
  1.138180E+0000  3.163114E-0002
  6.869380E-0001 -1.087691E+0000
  1.979221E+0000 -1.549225E+0000
 -1.219712E+0000 -2.154374E+0000
 -8.533894E-0001 -2.657530E+0000
 -1.631656E+0000 -3.400923E+0000
 -2.713483E+0000 -3.520998E+0000
 -1.071500E+0000 -8.731974E-0001
  5.686135E-0001 -2.034400E+0000
 -4.180521E-0001 -1.702671E-0001
 -9.647939E-0001 -1.171095E+0000
  7.170840E-0001  8.865108E-0001
 -1.850924E+0000  1.533337E+0000
 -2.939377E+0000  6.999826E-0001
 -1.221213E+0000  9.006431E-0001
  2.702945E+0000  2.551166E+0000
  1.749229E+0000  9.807307E-0001
 -5.612201E-0001 -2.305715E+0000
 -1.061076E+0000 -1.416060E+0000
 -1.568755E+0000 -2.251864E+0000
  1.399665E+0000 -1.652998E+0000
  7.441067E-0001 -1.307496E-0001
 -8.161583E-0001  1.402310E+0000
 -2.378802E+0000  1.403383E+0000
  5.133320E-0001  1.536831E+0000
  6.003265E-0001  4.040638E-0001
  1.227467E+0000  4.166436E-0001
 -8.466560E-0001  3.938488E-0001
  2.148072E+0000  6.966357E-0001
  6.951006E-0002  2.680063E-0001
 -1.726403E+0000  1.019162E+0000
 -1.546620E+0000  2.340568E-0001
 -1.464934E+0000 -8.243067E-0001
  4.044381E-0001  3.574996E-0001
  2.451107E+0000  1.320593E+0000
  2.217532E+0000  9.226057E-0002
 -4.702506E-0001  3.743942E-0002
 -1.627610E+0000 -6.382125E-0002
  7.654656E-0001  1.044544E+0000
  1.312216E+0000 -3.286033E-0001
  6.195678E-0001 -2.994913E-0002
 -1.072782E+0000 -2.244476E+0000
  3.672461E-0001 -6.442120E-0001
  8.657080E-0001 -3.932149E-0001
 -7.142540E-0001 -1.425535E+0000
 -1.149827E+0000 -1.331394E+0000
 -8.395691E-0001 -6.395920E-0001
  2.157777E-0001 -6.528380E-0001
  9.645091E-0001  4.316352E-0002
  1.241861E-0001 -6.561271E-0002
  1.555672E-0001  7.896899E-0001
  9.233082E-0002  1.038629E+0000
  3.048952E-0001 -3.235203E-0001
  6.418913E-0001 -1.311513E+0000
  1.801862E-0001 -6.747286E-0001
 -1.206803E+0000 -1.844028E+0000
 -9.641144E-0001 -4.287615E+0000
  2.207995E+0000 -1.567684E+0000
 -1.346179E+0000 -9.102768E-0001
 -2.705990E+0000  6.574555E-0001
 -1.168544E+0000 -1.699313E+0000
  1.237329E+0000  5.482843E-0002
  3.852289E+0000  1.687663E+0000
  9.075774E-0001  2.526006E+0000
 -1.095531E+0000 -6.490502E-0001
  1.996079E+0000  4.362693E-0001
 -4.628119E-0001 -1.409677E-0001
 -1.017429E+0000  5.818340E-0001
  7.798959E-0001 -2.332935E-0001
 -1.794201E+0000 -2.033098E+0000
  1.470823E-0002 -4.072161E-0001
 -4.552946E-0001  1.981299E+0000
 -2.258787E-0001  1.208375E+0000
  2.230843E-0001  5.098287E-0001
  1.660550E+0000  1.810560E+0000
 -8.073957E-0001  9.179587E-0001
  5.002625E-0001 -5.327040E-0003
  3.494645E-0001 -8.324968E-0002
  6.369028E-0001 -9.260912E-0002
 -1.314606E+0000 -1.947406E+0000
 -9.144307E-0001 -2.655052E-0001
 -6.614415E-0001 -1.674976E+0000
  4.866944E-0001 -9.983204E-0001
 -9.658165E-0001 -6.441741E-0001
 -3.396867E+0000 -1.277840E+0000
 -3.637159E-0001 -1.303409E+0000
 -1.995964E-0001 -1.290878E+0000
 -2.068079E-0001 -4.070718E-0001
 -2.546933E-0001 -3.098126E-0001
 -1.591290E+0000 -1.211473E+0000
  1.016849E+0000 -1.567898E+0000
  7.066980E-0001 -4.217594E-0002
 -5.751440E-0002 -5.477673E-0001
 -1.430611E+0000 -9.716093E-0001
 -2.349708E+0000 -8.145255E-0001
 -1.053242E+0000  5.906621E-0002
  1.767409E+0000 -8.245484E-0002
  4.773979E-0001 -7.549060E-0001
 -3.806486E-0002 -3.601468E-0001
  2.118257E+0000  4.815046E-0001
  3.884437E-0001  7.671698E-0001
 -2.795611E-0001 -5.306506E-0001
 -8.233745E-0003 -1.734083E+0000
 -1.369770E+0000 -1.121119E+0000
 -1.037193E+0000  3.845306E-0001
  4.522395E-0002  1.128629E+0000
  4.808020E-0001 -1.398689E+0000
  1.175437E+0000  9.668636E-0001
 -2.225930E-0001  2.131333E+0000
 -7.254729E-0001  3.975669E+0000
 -1.368213E+0000  2.426429E+0000
  3.261995E-0001  4.072944E-0001
  1.217961E+0000  1.069452E-0001
 -1.208599E+0000  3.324330E-0001
 -6.011727E-0001  1.783000E+0000
  4.436224E-0002  2.816951E+0000
  1.159049E+0000  1.490088E+0000
  7.922942E-0001  1.893380E+0000
  5.577448E-0002  7.730024E-0001
 -1.482342E+0000  4.311418E-0001
 -1.263573E+0000 -7.596584E-0001
 -1.344701E+0000 -3.792985E-0001
  9.140093E-0002  3.481886E-0001
  6.868266E-0002  1.185597E+0000
 -6.541681E-0001  1.782866E-0001
  9.554734E-0001  8.801873E-0001
  2.608935E+0000  1.580589E+0000
 -5.976166E-0001  1.911314E+0000
 -2.705842E+0000  8.732985E-0001
 -2.076381E+0000 -2.771124E-0001
  2.089147E+0000  7.699518E-0001
  1.352455E+0000  2.736818E+0000
 -3.281775E-0001  1.076498E+0000
 -3.251127E-0001  1.140455E-0001
  2.561950E-0001  8.926814E-0001
  2.830280E-0001 -7.842011E-0001
  8.706616E-0002 -1.280708E+0000
 -5.929840E-0001  1.767366E-0002
 -1.799738E-0001  1.455404E+0000
 -3.514368E-0001 -8.593781E-0001
  1.295460E+0000  6.831996E-0001
 -8.078401E-0003  6.358858E-0001
  3.724858E-0001 -1.667190E-0001
 -2.267837E-0001  4.544371E-0001
 -2.137855E-0001 -5.327821E-0001
  2.758881E+0000  1.789284E+0000
  1.462739E-0001  7.870011E-0001
 -1.537287E+0000  3.664397E-0001
 -2.189904E+0000 -9.202673E-0001
 -7.279513E-0001  1.879993E+0000
  8.015384E-0001  1.234559E+0000
  1.000270E+0000  1.187746E+0000
  5.021541E-0002  9.733678E-0001
 -1.485551E+0000  2.871457E-0001
  1.426051E-0001  1.251906E+0000
 -8.610407E-0001  7.800159E-0001
 -4.331509E-0001  5.803780E-0001
  6.720081E-0001 -1.178613E-0001
  4.351172E-0001 -2.210553E+0000
  1.436403E+0000 -1.073345E+0000
  2.683779E+0000  6.152111E-0001
 -1.262541E+0000  7.389377E-0001
 -1.045301E+0000  7.273846E-0001
  2.017460E+0000  1.132212E+0000
  1.281882E+0000  1.453251E+0000
 -2.097752E+0000 -6.822057E-0002
  1.830329E-0001 -6.009797E-0001
  1.206348E+0000  9.209470E-0001
  1.922638E+0000 -2.128097E-0001
  8.101893E-0001 -1.576806E+0000
  2.850301E+0000 -4.023443E-0001
  5.667589E-0001  2.122138E+0000
 -2.249986E+0000  1.072769E+0000
 -1.415950E+0000 -1.378216E+0000
  2.913255E-0001 -2.372591E+0000
  2.044645E+0000 -5.992625E-0001
  3.986217E-0001 -2.179635E+0000
 -2.720537E+0000 -1.284280E+0000
 -6.686809E-0001 -2.428659E+0000
  3.490083E-0001 -1.035274E+0000
 -7.395858E-0001 -1.269320E+0000
 -3.384708E-0001  7.259262E-0001
  1.442611E+0000  1.110326E+0000
 -1.598511E+0000  5.404442E-0001
 -1.005002E+0000 -9.191917E-0002
  7.430674E-0001  4.529025E-0001
  6.924140E-0001  1.058486E+0000
  1.469312E-0002  1.852455E-0001
 -1.477075E+0000 -1.279393E+0000
  5.249590E-0001 -1.301181E+0000
  1.330216E+0000 -1.474825E+0000
  1.233096E-0001 -7.389852E-0001
  1.615050E+0000 -8.230152E-0001
  7.753198E-0001  6.561760E-0002
 -5.737767E-0001 -1.588810E+0000
  1.112301E+0000 -6.026265E-0001
  2.741290E-0001  6.490515E-0001
 -1.331035E+0000  1.205191E+0000
  3.391562E-0001  1.007852E+0000
  1.141351E+0000  2.716841E-0001
  8.659951E-0001  1.077519E+0000
  1.287636E+0000  7.438033E-0001
  1.895445E+0000  1.485078E+0000
  8.300053E-0001  4.928298E-0001
 -6.153196E-0001 -2.734996E-0002
 -2.436453E+0000  1.420673E-0001
 -1.872896E-0001 -3.053713E-0001
  2.063488E+0000 -6.849422E-0001
  2.376383E+0000 -8.912409E-0001
  6.610713E-0001  5.948071E-0001
  1.567349E-0001 -1.171601E+0000
  8.553917E-0001  1.505807E+0000
 -1.453280E+0000  8.028986E-0001
  6.583022E-0001  1.109491E+0000
  1.666220E+0000  3.173775E-0001
 -3.976181E-0001 -1.565899E-0001
 -1.782991E+0000 -7.941138E-0001
  8.153315E-0001 -9.889400E-0001
  1.034636E+0000 -7.518794E-0001
  9.613706E-0002  4.585143E-0001
 -9.408736E-0001 -3.807734E-0001
 -8.893564E-0001  1.479274E-0001
 -5.985945E-0002  1.830969E-0001
  1.714796E+0000  1.526194E+0000
  7.054971E-0001  1.411838E+0000
  1.145288E+0000  8.751972E-0001
  1.318363E+0000 -1.291160E+0000
  2.497242E+0000 -3.904443E-0001
  1.375620E+0000 -5.404073E-0001
 -4.796491E-0001  5.602409E-0001
 -6.806739E-0001  1.100279E+0000
 -8.078445E-0001  9.451535E-0001
  1.294612E+0000 -4.345722E-0001
  1.198285E+0000  9.503026E-0001
 -1.323393E-0001  6.017390E-0001
  4.967547E-0002 -5.210648E-0001
  3.783530E-0001  2.065488E+0000
 -9.892860E-0002  2.957000E+0000
 -1.368765E+0000  1.767726E+0000
  1.073320E+0000 -5.197223E-0001
  2.106411E+0000  7.908199E-0001
  1.140417E+0000  9.831589E-0001
 -9.666607E-0001 -7.925251E-0001
 -1.115919E+0000 -9.807340E-0001
 -9.382300E-0001  9.378190E-0001
 -4.243539E-0001  1.236914E-0001
 -5.054802E-0001 -8.807171E-0001
  4.828328E-0001 -1.252451E+0000
 -2.191711E-0001 -5.105374E-0002
 -7.220475E-0001 -2.555582E-0001
  2.906906E-0001 -7.602055E-0001
  1.509365E+0000  2.545011E+0000
 -3.965965E-0001  1.155181E+0000
 -6.079206E-0001  2.407953E-0001
 -1.265538E+0000  1.832556E+0000
 -5.026862E-0001  9.986756E-0001
 -6.022398E-0001  1.761503E+0000
  1.024798E+0000 -7.679773E-0003
  1.209753E-0001  5.504646E-0001
 -1.137470E+0000  5.403433E-0001
 -9.705494E-0001 -1.212825E-0001
 -1.377409E+0000 -3.868672E-0001
 -1.705611E+0000  6.435395E-0001
 -7.229538E-0001  9.303706E-0001
 -2.112690E-0001  2.532292E-0001
 -1.459179E+0000 -1.603604E+0000
 -1.420377E+0000 -4.270204E-0001
 -1.583117E+0000 -1.101376E+0000
 -1.047370E-0001  5.191941E-0001
  7.062418E-0001  1.004435E-0001
  5.099394E-0001  1.725726E+0000
 -1.145456E-0001  5.797046E-0001
 -8.455953E-0001 -4.338748E-0002
 -3.069878E+0000 -3.760119E-0001
  5.349835E-0001 -1.700994E+0000
  2.124399E+0000 -3.107271E-0001
 -1.100191E+0000  2.145709E-0003
 -3.787712E+0000  2.548655E-0001
 -1.106414E+0000  6.861391E-0001
  3.251920E+0000 -1.043563E+0000
  2.559176E+0000 -3.393421E-0001
  5.624476E-0001 -9.486793E-0001
 -2.593946E+0000 -2.491306E+0000
 -7.272200E-0001 -3.132769E+0000
  6.707385E-0001 -4.708962E-0001
 -1.044734E+0000  1.567835E+0000
 -1.407390E+0000  8.032570E-0001
 -1.522893E-0001  4.788666E-0001
  2.686889E+0000  5.990044E-0001
  3.120326E-0001  1.369334E+0000
 -8.071323E-0002  3.760316E+0000
 -9.217944E-0001  1.225671E+0000
 -8.606200E-0001  1.304376E+0000
 -4.704588E-0001 -1.867574E+0000
 -1.359566E-0001  9.007273E-0001
  4.051698E-0001  1.774133E+0000
  8.588242E-0001  2.451053E+0000
  5.904768E-0001  1.673396E-0003
  2.134059E+0000 -1.792119E+0000
  4.480684E-0001 -1.465087E-0001
 -2.345761E+0000 -2.416541E+0000
 -1.260601E+0000 -9.469592E-0001
 -5.911125E-0001 -2.371863E+0000
  1.923574E+0000 -1.797278E+0000
  1.606323E+0000 -6.379762E-0001
 -4.796059E-0001  2.001010E+0000
  7.940383E-0002  1.093095E+0000
 -9.019550E-0001  7.098815E-0001
 -2.295509E+0000  9.966140E-0001
 -5.691647E-0001  5.937508E-0001
  2.343532E-0001 -8.550010E-0001
  2.177374E+0000  1.440976E+0000
  2.322003E-0001 -2.816827E-0001
 -1.840232E+0000 -2.655173E-0001
 -1.064118E+0000 -9.111543E-0002
 -9.347151E-0001  2.647764E-0002
 -3.882849E-0001 -5.823923E-0001
  1.199635E+0000  1.008681E+0000
  1.677204E+0000  1.864064E+0000
 -5.477627E-0001  8.677103E-0001
  8.050339E-0001  1.476783E-0001
  7.326301E-0001  3.212122E-0001
 -7.773531E-0002  1.852067E+0000
  4.906858E-0002  1.844893E+0000
  2.298810E+0000  9.651177E-0001
  3.058197E+0000  8.312566E-0001
 -1.915358E+0000 -5.409319E-0001
 -1.982361E+0000 -2.291403E+0000
  2.355370E+0000 -3.058954E-0001
  1.573485E+0000  8.682404E-0001
 -2.853696E-0001  9.691810E-0001
 -1.119228E-0001 -5.235733E-0001
 -7.898149E-0001  1.510285E+0000
 -4.498139E-0001  1.435683E+0000
  1.724474E-0001  1.290502E-0001
 -3.256964E-0001 -8.446420E-0001
 -2.870257E+0000 -2.848178E-0001
 -4.902865E-0002  6.084466E-0001
  9.058414E-0001  1.543305E+0000
  1.105674E+0000  2.393809E+0000
  1.518198E+0000  2.126967E+0000
  1.743267E+0000  7.237531E-0001
 -7.996766E-0001 -8.505255E-0001
  2.017201E-0001 -7.398816E-0001
 -2.872710E-0001  1.601453E-0001
  3.824646E-0001 -1.596809E+0000
  2.726572E-0002 -2.156190E+0000
  6.362864E-0001 -2.435246E+0000
 -2.179078E+0000 -2.583703E+0000
  1.766280E+0000 -1.544036E-0001
 -1.467028E+0000 -3.770570E-0001
 -4.323644E-0002 -1.759028E+0000
  1.864375E+0000 -2.307982E+0000
  2.346717E+0000 -9.449119E-0001
  8.832356E-0002  9.187218E-0001
 -1.769932E+0000 -6.672004E-0001
 -1.553111E+0000 -1.137886E+0000
  1.411220E+0000 -1.368369E+0000
 -7.407380E-0001 -6.368088E-0001
 -1.739088E+0000 -2.113075E+0000
  1.711428E+0000 -2.572091E+0000
  4.542927E-0001  4.652577E-0001
 -1.698489E+0000  6.196718E-0002
 -1.773268E+0000  5.720615E-0001
  1.114591E+0000  2.200266E+0000
  5.333882E-0001  1.843584E+0000
 -7.208758E-0001 -5.147283E-0001
 -5.664956E-0001 -1.651346E+0000
 -2.365255E-0001  6.055822E-0001
 -1.222600E+0000  9.801353E-0001
 -1.304694E+0000  1.093650E+0000
 -1.057604E+0000  1.102961E+0000
 -2.725555E-0002  2.315723E+0000
 -2.788433E-0001  1.900212E+0000
  1.300441E+0000  1.085979E+0000
  2.273027E+0000  4.508261E-0001
 -3.396743E-0001  4.603183E-0002
  7.637126E-0001 -1.654780E+0000
  2.390682E+0000  1.336163E+0000
  1.722835E+0000  1.957625E+0000
 -3.423925E-0001  5.957874E-0001
 -6.395881E-0001  5.830197E-0001
  5.565153E-0001  1.030783E-0001
  4.760008E-0001  7.814821E-0001
 -4.101898E-0001  1.666193E+0000
  2.392662E+0000  1.857231E+0000
  2.672986E+0000  1.361768E+0000
  7.326370E-0001  2.321757E+0000
 -1.714717E+0000  2.869443E+0000
 -2.610492E-0001  2.991612E+0000
  1.608337E+0000  3.269674E+0000
  1.126727E+0000  9.975780E-0001
  2.836458E-0001  2.389361E-0001
 -2.274586E-0001 -7.066537E-0001
 -1.477011E-0001 -2.812979E+0000
 -8.781806E-0002 -1.072941E+0000
 -2.083441E-0001 -9.149518E-0001
 -7.857383E-0001 -8.618047E-0001
 -1.321391E+0000 -9.067316E-0002
  1.060173E+0000 -1.597795E+0000
  4.911723E-0001  3.068915E-0001
 -1.268724E+0000 -1.004082E+0000
  3.027924E+0000  2.735776E-0001
 -1.236813E-0001  1.567589E+0000
 -3.563950E+0000  2.238687E+0000
 -3.588276E+0000 -3.124376E-0001
 -6.941237E-0001 -1.427495E+0000
  2.791540E+0000  1.361180E+0000
 -5.948706E-0001  1.917679E+0000
 -1.597422E+0000  2.179950E+0000
 -1.246633E+0000  1.126957E+0000
  8.321312E-0001  2.124072E+0000
  5.595080E-0001  5.386046E-0001
  6.363841E-0001 -8.701026E-0001
  2.360685E+0000 -2.034141E-0001
  7.287398E-0001 -8.177126E-0001
 -4.033150E-0001 -1.533748E+0000
  1.735789E-0001 -1.353482E+0000
  1.848502E+0000 -1.387744E+0000
  3.818014E-0001 -1.297686E+0000
 -4.107630E-0001 -1.638401E+0000
  3.282247E-0001 -6.015347E-0001
  4.564569E-0001 -6.397796E-0001
  3.694358E-0001  7.330972E-0002
  5.482744E-0001 -1.032690E+0000
  2.386916E-0001 -2.880140E+0000
  1.838599E+0000 -2.501545E+0000
  7.534617E-0001 -1.416777E+0000
 -5.967543E-0001 -7.899101E-0002
 -2.456866E+0000 -5.021638E-0001
  1.676660E+0000 -7.326062E-0001
  1.413604E+0000  5.441098E-0001
  1.329802E+0000  7.168058E-0001
  2.232190E+0000  6.105672E-0001
  6.189244E-0001 -1.390194E+0000
  3.017233E-0001 -9.060387E-0001
 -1.270943E+0000  1.280533E+0000
 -3.459589E+0000  2.043639E-0001
 -2.708174E+0000 -5.076215E-0001
  1.220168E+0000  7.973326E-0001
  1.553029E+0000  1.200560E+0000
  1.307054E+0000  9.114526E-0002
  6.044556E-0001 -1.952334E-0001
 -9.204527E-0001 -8.809058E-0001
 -1.321414E+0000  3.159853E-0001
 -1.115913E+0000  5.135485E-0001
  3.445280E-0001  1.796729E-0001
  2.878853E-0001 -2.021516E+0000
  2.367348E+0000 -1.578671E+0000
  1.138581E+0000 -2.662839E+0000
 -5.682481E-0001 -1.948034E+0000
 -8.872603E-0001 -4.610653E-0001
  1.103094E+0000  3.282102E-0001
 -2.365136E-0001 -9.383836E-0002
  1.365272E-0001  1.673412E+0000
  9.405913E-0001  3.560097E-0001
 -1.370794E+0000 -2.231985E+0000
  3.976482E-0001 -1.531764E+0000
  7.523391E-0001 -2.150178E+0000
 -5.607166E-0001 -1.707356E+0000
 -1.268632E+0000 -1.589099E+0000
  1.555975E-0001 -2.890034E-0002
 -1.419439E-0002  1.423066E+0000
 -1.639222E+0000 -1.095056E+0000
  2.151468E-0001 -1.998013E+0000
 -1.068345E-0001 -2.898033E+0000
  5.106243E-0001 -3.088785E+0000
  1.663243E+0000 -2.288052E+0000
  1.171498E-0002 -2.400290E-0001
  1.109235E+0000 -7.196018E-0001
  1.206258E+0000 -2.155003E-0001
  7.879839E-0002 -1.698607E+0000
  6.909206E-0003 -4.447683E-0001
 -5.841727E-0001  1.676439E-0002
  8.042294E-0001  1.472163E-0001
  9.208567E-0001  2.966288E-0001
  2.607120E+0000  6.381908E-0001
  6.013525E-0001 -3.367174E-0001
 -1.073324E+0000 -7.330556E-0001
 -1.142709E-0001 -3.930097E-0002
  2.470246E+0000 -1.202381E+0000
  8.533590E-0001 -3.717994E-0002
 -1.101422E+0000 -3.165846E-0001
 -4.894056E-0001  7.852038E-0001
  3.869754E-0001  7.291701E-0001
  9.698800E-0001  1.029591E+0000
 -4.682692E-0001  8.441605E-0001
 -3.035681E+0000  1.436673E+0000
 -1.493921E+0000  2.918881E+0000
 -1.178500E+0000  1.225958E+0000
 -7.356923E-0002 -1.357452E+0000
  8.379146E-0001 -8.646673E-0001
 -2.333276E-0001 -1.190259E+0000
  2.003966E-0001  7.463169E-0002
  5.741139E-0001 -2.931713E-0001
  2.268618E+0000  7.069331E-0001
  2.369973E+0000  2.530514E-0001
  5.135228E-0002 -1.591462E-0001
 -8.148105E-0001  2.115542E+0000
 -2.228596E+0000  1.614950E+0000
  1.492726E+0000  1.254168E+0000
  3.442795E+0000  6.313450E-0001
 -1.169622E+0000  1.782876E+0000
 -1.696817E+0000  6.593336E-0001
 -1.457908E+0000  1.082144E+0000
 -1.000516E+0000 -1.312344E-0001
 -8.144900E-0001  1.926665E+0000
 -8.672300E-0001  3.840596E-0001
 -4.748097E-0001 -1.629621E+0000
  1.480941E+0000 -3.553496E-0001
  5.077881E-0001 -3.137411E-0001
 -1.407314E+0000 -5.296831E-0001
 -1.157823E+0000  8.026659E-0001
  9.881520E-0001 -2.380886E-0001
  6.750851E-0001  2.357343E+0000
 -5.493243E-0001  2.238079E+0000
 -1.467217E+0000  2.099414E+0000
  1.352107E+0000  1.075389E+0000
  2.510269E+0000  1.784070E+0000
  9.478078E-0001  6.771811E-0001
 -7.390129E-0003 -8.962837E-0001
 -7.439159E-0001 -6.736083E-0001
 -5.583828E-0001 -7.311387E-0001
  2.947086E-0001  2.373330E-0001
 -2.295288E-0001  6.082807E-0001
  1.387794E-0001  2.547644E-0001
 -5.606861E-0001 -3.927817E-0001
 -4.272564E-0001 -1.669703E-0001
  6.963878E-0001  1.685352E+0000
 -7.170054E-0001  3.060861E+0000
 -3.402402E+0000  1.603086E+0000
 -2.924646E-0001 -3.600845E-0001
  7.307910E-0001  9.099079E-0001
 -2.237258E+0000  1.699763E+0000
 -3.295319E+0000  6.184186E-0001
 -3.140763E+0000 -2.246798E+0000
 -1.624452E+0000 -9.628468E-0001
  1.296211E+0000 -1.275477E+0000
  4.295046E-0001 -9.552605E-0001
 -7.770639E-0001 -6.490636E-0001
 -1.780571E-0002 -3.065529E-0002
 -2.039360E+0000 -1.597276E+0000
  3.127442E-0001 -1.644868E+0000
 -1.212040E+0000 -4.289390E-0001
 -1.065373E+0000 -1.169106E+0000
  1.328599E+0000 -5.975771E-0001
  1.558625E+0000 -1.356781E+0000
  6.387877E-0001  1.824759E-0001
 -6.273097E-0001 -6.483150E-0001
  1.489805E-0001 -1.336376E+0000
  5.324590E-0001  8.283786E-0001
 -5.568212E-0001  1.839336E+0000
 -1.742991E-0001 -6.403835E-0002
  5.856654E-0001 -6.295299E-0001
  1.190793E-0001 -2.162506E+0000
  6.782214E-0001 -1.706346E+0000
  3.683892E-0001 -6.775634E-0001
 -3.068564E-0001  2.302154E-0003
 -1.468557E+0000 -1.574138E+0000
  5.952468E-0001  1.324666E+0000
 -5.901197E-0001  3.391799E-0001
 -1.538604E-0001 -1.290514E-0001
 -5.460915E-0001 -1.719944E+0000
  7.494252E-0002 -6.313636E-0001
 -4.602301E-0001 -6.416539E-0001
  1.673529E+0000 -1.527863E+0000
  1.187323E+0000 -2.942852E+0000
 -1.208345E+0000 -1.177088E+0000
 -1.006021E+0000 -5.952789E-0001
  8.754029E-0001 -8.432970E-0001
  1.956584E+0000  2.851376E+0000
  6.018142E-0003  8.835228E-0001
 -1.054367E+0000 -5.771312E-0001
 -1.113104E+0000 -7.306985E-0001
  1.228410E+0000  7.238333E-0001
  1.543884E+0000  2.148979E+0000
  1.964158E+0000 -9.453671E-0001
  1.720837E+0000 -9.979886E-0001
 -2.337390E+0000  5.184426E-0001
 -2.377588E+0000  1.660981E+0000
 -1.907582E-0001  2.610772E+0000
  8.436145E-0001  4.911263E-0001
  2.643579E+0000 -7.546909E-0001
  2.361010E+0000 -1.440135E-0001
  3.461307E-0001 -6.924958E-0001
  1.988601E-0001 -1.200310E+0000
 -7.332502E-0001  6.386469E-0001
 -2.772082E+0000  5.043779E-0001
 -2.466623E+0000  1.582900E+0000
  9.698308E-0001  7.362673E-0001
  2.370095E+0000  1.048996E+0000
  2.367827E+0000  2.974008E+0000
  1.150624E+0000  1.950044E+0000
  1.239268E+0000 -2.427387E-0001
  1.680379E-0001 -6.204474E-0001
  2.570105E-0001 -9.156825E-0001
 -1.610282E+0000 -1.292060E+0000
  2.255907E+0000  1.337405E+0000
 -1.972365E+0000  1.627941E+0000
 -1.897884E-0003  8.944944E-0001
  1.132896E+0000  9.355339E-0001
  8.473444E-0002  3.285914E-0001
  7.252338E-0001 -3.493060E-0001
 -4.255665E-0001 -1.970748E+0000
  9.211227E-0001 -6.929905E-0001
  2.843864E-0001  2.375459E-0001
  3.786019E-0002  1.061766E+0000
  1.231825E-0001  1.656457E+0000
 -2.537891E-0001  2.430712E+0000
  7.575257E-0002  5.872550E-0001
  7.304034E-0001  2.257813E-0001
 -5.217678E-0001  3.102592E-0001
 -2.100531E+0000 -1.067256E+0000
 -3.698076E-0001 -8.859674E-0001
  3.061637E+0000 -4.856175E-0001
  2.201975E+0000  1.063544E-0001
 -7.130772E-0001 -2.169566E-0001
 -6.494614E-0001 -1.055836E+0000
 -7.342674E-0001 -7.119638E-0002
 -3.231216E-0001  7.940118E-0002
 -8.039957E-0001  2.208078E-0001
  2.296110E-0001  1.300534E+0000
 -4.767151E-0001  3.668994E-0002
 -8.051371E-0001 -3.250941E-0001
 -1.940645E-0001 -6.592185E-0001
  1.101417E+0000  1.511071E-0001
  9.279720E-0001  1.011624E+0000
  9.687577E-0001  1.013071E+0000
  7.358521E-0001  5.025697E-0001
  2.078568E-0001  5.859138E-0001
  1.088341E+0000  1.154605E+0000
 -1.937152E+0000  5.191292E-0002
 -1.730750E+0000 -5.289748E-0002
 -7.839400E-0002 -2.700265E-0001
 -2.844991E-0001  1.932620E+0000
 -3.060979E-0001  8.646839E-0001
 -6.347121E-0001  2.537386E+0000
  1.198025E-0001  1.112050E+0000
  2.161556E+0000 -7.588819E-0001
 -3.182428E-0001 -1.925760E+0000
 -1.832519E+0000 -1.615354E+0000
 -4.343430E-0001 -2.129660E+0000
  2.187406E+0000 -7.140277E-0001
  7.006772E-0001 -7.636529E-0001
 -1.670419E+0000  2.567758E-0001
 -2.426579E+0000 -1.602712E+0000
  1.624929E+0000 -1.442335E+0000
  1.628470E+0000  1.883687E+0000
 -3.235600E+0000  2.052183E-0001
 -3.355409E+0000 -1.921909E+0000
  2.563113E+0000 -1.028456E+0000
  3.076207E+0000  1.099030E+0000
  4.018037E-0001  2.583041E+0000
 -4.058459E-0001  1.034606E+0000
  1.477191E+0000 -7.392171E-0001
  1.885825E+0000  2.222276E+0000
 -3.512280E-0001  2.644660E+0000
 -1.325682E-0001 -9.428631E-0002
  1.175446E+0000 -8.040593E-0001
 -1.162911E+0000  8.229774E-0001
  4.756180E-0001  1.979125E+0000
  1.530177E+0000  1.503222E+0000
  1.213236E+0000  6.459808E-0001
 -2.643373E-0001 -6.121595E-0002
 -1.307302E+0000 -7.553521E-0001
 -1.935656E-0001 -7.294458E-0001
 -1.230621E+0000  6.135603E-0001
 -7.638606E-0001 -2.243948E-0001
  1.299610E+0000 -7.881861E-0001
 -5.307234E-0001  2.970719E+0000
 -2.127391E+0000  2.007896E+0000
 -1.299447E+0000  6.413344E-0002
 -9.633381E-0002 -4.017895E-0001
  9.519386E-0001  1.323643E+0000
 -9.898628E-0001  1.123662E+0000
 -4.815239E-0001 -4.617845E-0001
  1.118728E+0000 -1.291317E+0000
  1.883751E+0000  6.940244E-0001
  5.013834E-0001  2.357656E+0000
 -8.630808E-0001  9.106482E-0001
 -1.535104E+0000 -3.964948E-0001
 -2.291628E+0000  5.869452E-0001
 -2.478732E+0000  3.204919E+0000
 -5.069314E-0001  1.842417E+0000
  1.996095E+0000  1.691062E+0000
  8.285609E-0001  3.071795E+0000
 -2.675084E+0000  1.998829E+0000
 -3.236821E+0000  3.702945E-0001
  7.891205E-0001 -1.516110E+0000
  2.087394E+0000  2.290097E-0001
  7.098582E-0001  5.640990E-0001
 -2.663656E+0000  1.512076E+0000
 -1.105339E+0000 -1.849768E-0001
  1.380617E+0000 -1.091028E+0000
  1.388334E+0000  4.451758E-0001
  5.779121E-0001  2.972147E-0001
  6.918538E-0002 -1.573247E+0000
 -3.373038E+0000 -9.651623E-0001
  3.647574E-0001 -2.050788E+0000
 -1.594057E-0001 -6.095362E-0001
  3.550443E-0001  4.137912E-0001
  8.516800E-0001  9.387340E-0002
 -4.289442E-0001 -6.098162E-0001
 -1.168488E+0000 -1.780484E-0001
 -3.276764E-0001  1.093108E+0000
 -2.727268E+0000 -2.629606E-0001
 -2.180026E+0000  3.596694E-0001
  5.735482E-0001 -2.767778E-0002
  1.251032E+0000 -3.149314E-0001
 -3.827088E-0001 -4.702241E-0001
 -1.559501E+0000 -6.338109E-0001
 -2.907094E+0000 -4.403768E-0002
 -1.697171E+0000 -2.559198E-0001
  4.095873E-0001 -7.519284E-0001
  3.450791E+0000  1.096658E+0000
  2.572698E+0000 -4.035046E-0001
  2.721018E+0000  5.282679E-0001
 -5.803084E-0001 -3.257210E-0001
  3.297906E-0001 -3.584717E-0001
 -1.706885E+0000  9.090018E-0002
 -1.812108E+0000  7.391792E-0001
 -1.144803E+0000 -1.358083E+0000
  1.294989E+0000 -4.571694E-0001
  9.598132E-0001  1.178006E+0000
 -2.069686E+0000  3.089183E+0000
 -2.146348E+0000  1.466900E+0000
 -1.721082E+0000  1.344543E+0000
 -6.595486E-0001  6.869585E-0001
 -1.591963E-0002  1.631264E+0000
  5.561367E-0001 -8.698029E-0001
 -1.608823E+0000 -2.190278E+0000
 -1.927367E+0000 -1.806679E+0000
  2.362854E+0000 -2.311621E+0000
  1.355778E+0000  5.988405E-0001
 -2.470094E-0001  3.708982E-0001
 -6.087852E-0001 -2.890240E-0004
 -1.576872E+0000 -9.279297E-0001
  8.046343E-0001 -6.612652E-0001
  3.326593E+0000  4.302284E-0001
  4.657897E-0001 -3.865610E-0001
  9.426329E-0001 -5.380242E-0001
  1.051772E+0000 -5.079306E-0001
 -4.751462E-0001 -1.521764E+0000
 -8.061468E-0001 -6.150009E-0001
  1.989593E+0000  6.663704E-0002
  1.020308E+0000  6.521407E-0001
  8.520768E-0003 -6.245660E-0001
 -3.643951E-0001 -1.142850E-0002
  3.691849E-0001  3.177061E-0001
 -1.433742E+0000  1.245841E+0000
  2.805996E-0001  1.148457E+0000
  1.773766E+0000  5.679617E-0001
  8.422260E-0001  7.594269E-0001
 -1.153860E+0000  1.250138E+0000
 -1.014286E+0000  2.110210E+0000
  3.242992E-0001  5.878635E-0001
  1.972082E+0000  5.783833E-0001
  1.279018E+0000  2.745882E-0001
 -4.574727E-0001 -1.155072E+0000
  2.241461E-0001 -1.298299E+0000
  1.787931E+0000 -5.801812E-0002
  1.194113E+0000  7.704622E-0001
 -6.669767E-0001  5.551297E-0001
 -7.232166E-0001 -4.360653E-0002
 -1.210217E+0000  1.422071E-0001
  8.419386E-0001  2.168102E-0001
 -8.738196E-0002 -9.014157E-0001
 -6.840005E-0001 -9.523783E-0001
 -1.347850E+0000 -7.824667E-0001
 -1.655252E+0000  2.137066E-0001
 -4.563683E-0001  2.340438E+0000
 -8.531311E-0001  3.237816E+0000
  1.068256E+0000  2.327766E+0000
  2.039181E+0000  1.878200E+0000
  1.718099E+0000  1.277521E+0000
  1.685495E+0000 -2.532824E-0001
  7.245803E-0001 -1.256150E+0000
  6.581034E-0001 -6.525876E-0001
 -1.556865E+0000 -6.545610E-0001
 -2.421869E+0000 -2.142787E-0001
 -1.527207E+0000 -4.600941E-0001
  1.895202E+0000  1.949383E-0001
  5.257942E-0001  1.371579E+0000
  8.451642E-0001  1.923771E+0000
 -5.694610E-0001 -4.761948E-0001
 -3.562848E-0001 -4.119656E-0001
 -7.291322E-0001  4.646375E-0001
  1.499917E+0000  9.674378E-0001
 -1.483317E+0000 -1.393692E+0000
 -2.942866E-0001 -2.315503E+0000
  1.828003E+0000 -1.258706E+0000
  3.318013E+0000  6.918157E-0001
  1.392322E+0000  3.971512E-0001
  1.893049E+0000  7.451207E-0001
  1.298546E+0000  7.292449E-0001
  5.188252E-0001 -3.496515E-0001
  4.576612E-0001 -2.450625E+0000
 -1.393276E-0001 -1.629364E+0000
 -1.288777E+0000 -1.920580E+0000
 -2.390839E+0000  8.332713E-0001
 -1.229578E+0000  1.656459E+0000
 -2.683279E+0000  5.701070E-0001
 -2.830058E-0001  9.090369E-0001
  1.031341E+0000  2.746997E+0000
  6.737494E-0001  2.151034E+0000
  7.844051E-0001 -1.200830E+0000
  6.515430E-0001 -2.309264E+0000
 -1.343273E+0000 -2.401698E+0000
  3.163910E-0001 -3.816709E+0000
  6.164687E-0001 -2.026277E+0000
  7.446325E-0001 -2.073794E+0000
  1.563152E+0000 -6.078102E-0001
  2.555278E-0001 -1.140540E+0000
  3.786764E-0001 -4.099784E-0001
  7.716508E-0002  1.916208E-0001
  1.060760E+0000 -3.639086E-0001
  7.771360E-0001  1.389466E-0001
  7.229949E-0001  5.162046E-0001
  2.722188E+0000  2.392486E-0002
  3.493263E+0000 -1.156900E+0000
  2.917598E+0000 -7.414793E-0001
  1.152524E+0000  6.548208E-0002
 -2.229816E+0000 -2.402415E+0000
 -3.106323E+0000 -1.482792E+0000
 -4.313872E-0001 -3.249242E+0000
  1.445354E+0000 -1.279863E+0000
 -1.595873E-0001 -2.326137E+0000
 -1.026449E+0000 -7.828133E-0001
 -1.652366E+0000 -1.400452E+0000
  4.039238E-0001 -1.362774E+0000
  1.548119E+0000 -1.267196E+0000
 -3.190079E-0001 -7.446763E-0002
 -1.349115E+0000  1.725924E+0000
 -1.328465E+0000 -3.973235E-0001
  1.617441E+0000  1.908450E+0000
  1.466475E+0000  6.440201E-0001
  5.690171E-0001  2.269221E-0001
 -1.586939E+0000 -4.545057E-0001
 -1.409914E+0000 -1.699403E+0000
 -5.422696E-0001 -2.968865E+0000
  9.136171E-0001 -1.032876E+0000
 -1.583516E+0000 -7.003019E-0001
 -4.594110E-0001 -3.115886E+0000
 -1.092995E+0000 -1.807806E-0001
  6.529623E-0001  1.110891E+0000
 -6.164811E-0001  8.212641E-0001
  1.084498E-0001  3.360117E-0001
  5.185516E-0001 -2.187674E-0001
  3.771949E-0001 -9.258572E-0001
  1.376230E+0000 -7.586476E-0001
  3.125375E+0000  1.203522E+0000
 -2.434972E+0000  9.314904E-0002
 -3.563717E+0000 -2.311432E-0001
 -7.441558E-0001  3.762053E-0001
  3.795251E+0000  1.568323E+0000
 -1.687917E-0001  3.967643E+0000
 -2.168406E+0000  3.873025E-0001
  3.259646E-0001 -5.786522E-0001
 -1.082745E-0001  4.300063E-0001
 -1.425608E+0000  2.138769E+0000
  8.302167E-0001  1.033718E+0000
  1.596801E+0000  2.042262E+0000
 -7.964086E-0001  2.261594E+0000
 -5.600674E-0001  1.325496E+0000
  1.283612E+0000 -3.059196E-0001
  1.746037E+0000  8.248387E-0001
 -1.343942E+0000 -5.590935E-0001
 -5.663745E-0001 -6.889082E-0001
 -8.643401E-0001 -1.009685E+0000
 -1.837205E+0000 -2.054611E+0000
  6.219835E-0001 -7.836269E-0001
  2.722418E+0000 -1.203559E+0000
 -9.747629E-0001  4.940119E-0001
  7.077960E-0001  3.711180E-0001
  2.283997E+0000 -1.975710E+0000
  4.432785E+0000 -9.265640E-0001
  9.326624E-0001 -8.999753E-0002
 -2.545396E+0000 -3.397698E-0002
  1.411696E-0001  1.924620E-0001
  5.315748E-0001  2.126520E+0000
  9.298364E-0001  9.419695E-0001
 -1.762362E-0001 -6.162613E-0001
  8.242388E-0001 -4.683911E-0001
 -5.231394E-0001  5.937238E-0001
  3.041116E-0001 -1.113949E-0001
 -4.943882E-0002  1.449771E+0000
 -1.146317E+0000  9.328642E-0001
 -1.366091E+0000 -1.503855E+0000
  1.774025E-0001 -2.833805E-0001
  2.596308E-0001 -1.639358E+0000
 -2.131973E+0000 -2.223385E+0000
 -8.145503E-0001 -1.364829E+0000
 -6.554970E-0001 -8.142887E-0001
  4.879298E-0001 -1.701764E+0000
 -1.429318E-0001  8.243647E-0001
 -1.419056E+0000  1.012619E+0000
 -8.356577E-0001  1.904566E-0001
  1.006146E+0000 -5.242988E-0002
  1.632646E-0001 -6.357156E-0001
  4.409623E-0001 -9.885865E-0001
  8.999038E-0001  5.598430E-0003
 -6.943787E-0001  3.700750E-0001
  2.618790E-0001 -1.529304E-0001
  3.145420E+0000  6.601822E-0002
  3.869013E-0001  1.131853E+0000
 -1.981281E+0000  5.785373E-0001
 -1.761187E+0000  8.126876E-0002
  3.578315E+0000  2.127081E-0002
  1.100312E+0000 -5.438951E-0001
 -1.527056E+0000 -3.968226E-0001
  1.561869E+0000 -1.074893E+0000
  1.371127E+0000 -1.315736E+0000
  1.974300E+0000  4.830055E-0001
 -4.858828E-0001 -1.364410E+0000
 -2.691737E-0001 -7.896679E-0001
 -2.114013E-0001 -9.565759E-0001
  2.187335E-0001 -4.617205E-0001
 -1.739123E+0000 -1.114046E+0000
 -1.283228E+0000 -3.648300E+0000
 -6.202669E-0001 -6.999217E-0001
 -6.822998E-0001 -6.923046E-0001
  3.766132E-0001 -1.563560E+0000
  9.203981E-0001 -1.655792E+0000
  3.042106E-0001 -1.552236E+0000
 -1.726872E+0000 -7.862872E-0001
 -1.963155E+0000 -4.102570E-0001
 -4.699811E-0001 -1.510580E-0001
  1.160624E+0000  5.405371E-0001
  5.497641E-0001  2.278523E+0000
  1.394983E+0000  4.592318E-0001
  3.905202E-0001  4.278828E-0001
  9.478547E-0001  2.008184E-0001
  8.510112E-0001 -2.503834E-0001
 -6.258885E-0001 -1.625889E+0000
  2.668209E-0001 -3.237648E-0002
  6.048312E-0001  1.722354E+0000
 -2.219873E+0000  4.334437E-0001
 -1.620432E+0000 -2.847870E-0001
 -6.795276E-0001  2.174544E-0001
  2.489428E-0001  3.065497E+0000
 -1.038468E-0001  2.563041E+0000
  1.080950E+0000  1.902005E+0000
  1.299763E+0000  7.638950E-0001
 -1.497938E+0000  5.840481E-0001
 -5.153068E-0001 -1.291120E+0000
  1.099514E-0001  4.338019E-0001
 -1.218427E+0000 -1.922753E+0000
  1.625087E-0001 -1.730050E+0000
 -3.337431E-0001 -2.612329E+0000
  1.084939E-0001 -1.156087E+0000
 -1.699911E+0000  7.229543E-0001
 -1.430937E+0000  1.314208E+0000
  5.651702E-0001 -1.203395E-0001
  8.776546E-0001 -1.551338E+0000
 -1.137596E+0000 -1.268607E+0000
  2.075269E-0001 -1.343153E+0000
  4.379762E-0001 -1.565334E+0000
  4.845772E-0001 -2.818748E+0000
  3.417157E-0001  1.350420E-0001
  1.198374E-0001  3.541138E-0001
 -4.034073E-0001 -1.368385E+0000
  1.104534E+0000 -2.228040E+0000
  2.225861E+0000 -1.008606E+0000
 -1.737679E+0000 -8.953040E-0001
 -9.563535E-0001 -1.833989E+0000
  2.700697E+0000 -2.063421E+0000
  4.592932E+0000 -6.600523E-0001
 -3.438876E-0001  1.209628E+0000
 -4.041160E+0000 -1.073791E-0001
 -1.865249E+0000  1.739040E-0001
 -7.453502E-0001  7.706493E-0001
  2.643835E+0000  1.909850E+0000
  1.590299E+0000  1.630921E+0000
  9.283968E-0001  1.301894E+0000
  5.951198E-0001 -4.750582E-0001
 -1.249484E+0000 -2.083547E-0001
  3.839107E-0001 -7.034311E-0001
  5.502298E-0001 -2.861255E-0001
 -1.187166E+0000 -7.700998E-0001
  2.784703E-0001 -1.136209E+0000
  1.158131E+0000  3.107221E-0001
  1.125445E+0000  1.146379E+0000
 -5.424912E-0001  1.829060E+0000
 -3.313126E+0000  2.162164E+0000
 -7.038655E-0001 -7.489767E-0002
  8.911363E-0001 -8.227475E-0002
  3.820847E-0001  9.814817E-0001
 -8.371627E-0001  1.312193E+0000
  1.164726E-0001  2.825798E+0000
 -6.456095E-0001  2.243853E+0000
 -1.562863E+0000  1.003314E+0000
  6.207360E-0001  1.364544E+0000
  7.080983E-0001 -5.575268E-0002
 -4.084019E-0001 -2.610530E+0000
 -6.279128E-0001 -3.838466E+0000
  2.239512E+0000 -1.343331E+0000
  7.544697E-0001  8.357849E-0002
 -1.050264E+0000 -1.012013E+0000
  1.790548E+0000  7.498940E-0001
 -4.194897E-0001  1.278920E+0000
  4.388985E-0001  3.751750E-0001
  1.202097E+0000 -5.600910E-0001
  2.636532E-0002 -5.272390E-0001
  1.222770E+0000  1.360906E+0000
 -3.620083E+0000 -6.716068E-0001
 -6.940892E-0001 -1.471089E+0000
  1.439727E+0000 -7.499073E-0001
 -2.675677E-0001  1.921601E+0000
 -1.612181E+0000  1.736716E+0000
 -1.350216E+0000  2.629890E+0000
 -1.199759E+0000  9.223113E-0001
 -1.564398E+0000 -9.674841E-0001
  5.028204E-0002  9.335286E-0001
 -1.064812E+0000  2.513675E+0000
  1.224492E-0001 -4.189148E-0001
 -4.486162E-0001  3.248313E-0001
 -2.137600E+0000  8.787568E-0001
 -1.461140E-0001  7.522405E-0001
 -1.178426E-0001 -6.420163E-0001
 -2.247333E-0001  1.023124E-0001
  1.298778E-0001  3.474920E-0001
  2.110812E+0000 -2.230721E-0001
  1.019258E+0000  4.064574E-0001
  1.201059E+0000  8.852163E-0001
  1.558246E-0001 -6.339269E-0001
  1.281166E+0000 -1.157204E-0001
 -5.468149E-0002 -3.704445E-0001
 -1.940122E-0001 -3.736806E-0002
  3.481921E-0001 -8.822811E-0001
  3.195362E-0001 -1.880577E+0000
 -8.261007E-0001 -1.239427E+0000
 -5.050771E-0001 -1.318192E+0000
  8.500048E-0001 -1.237597E+0000
  6.444052E-0001 -1.856918E+0000
 -1.153351E+0000 -2.196967E+0000
 -1.010813E-0001 -5.659307E-0001
  8.132489E-0001  7.661355E-0002
  1.903936E-0002  1.616341E+0000
 -1.814755E-0001 -9.418952E-0001
  1.561355E+0000 -1.988520E+0000
 -1.314221E-0001 -3.330758E-0001
 -1.627223E+0000 -1.705923E+0000
  3.027110E-0001 -2.575253E+0000
  6.875826E-0001 -2.296688E+0000
  3.978365E+0000 -2.097336E+0000
  1.454172E+0000 -6.185774E-0001
 -1.000020E+0000  8.405206E-0001
 -4.915408E-0002  1.152510E-0001
 -1.982646E+0000 -2.069067E+0000
 -4.899251E-0001 -5.290160E+0000
  8.900279E-0001 -2.131974E+0000
 -1.818756E+0000 -2.620203E-0001
 -2.796856E+0000 -1.345992E+0000
 -7.988226E-0001 -3.339519E+0000
  4.633435E-0001 -1.051815E+0000
 -1.028521E+0000 -2.682302E+0000
  1.107137E+0000 -1.431568E+0000
  1.016362E-0001  1.647062E+0000
 -1.243271E+0000 -2.285240E+0000
 -4.525830E-0001 -3.998242E+0000
  4.113189E-0001 -9.120842E-0001
 -1.117434E+0000  1.378281E+0000
 -1.035193E-0001  4.043271E-0001
 -7.556548E-0001 -9.491288E-0001
 -5.502287E-0001 -7.875620E-0001
 -1.009107E+0000 -1.053654E+0000
 -3.126415E-0001 -1.633352E+0000
  1.072675E+0000 -1.594300E+0000
 -8.246712E-0001 -2.435775E+0000
 -4.829269E-0001 -2.166739E+0000
 -3.371592E-0001 -1.873756E+0000
 -6.726933E-0001 -9.144231E-0002
 -4.365334E+0000 -7.768028E-0001
 -1.449550E+0000 -2.130203E+0000
  6.159977E-0001 -3.248606E+0000
  1.207738E+0000 -6.201185E-0001
 -8.474605E-0001 -1.720063E+0000
 -2.512622E+0000 -3.861335E-0001
  1.623937E-0001 -1.048794E+0000
  1.092134E+0000  1.224054E+0000
 -1.180230E+0000  2.306650E+0000
 -2.296390E-0001  1.743134E+0000
 -4.575571E-0001  1.715605E+0000
 -1.046866E+0000  1.110067E+0000
  2.663845E-0001 -2.972407E-0001
 -5.173654E-0001  5.727458E-0001
 -1.533844E-0001  5.159849E-0002
  3.194099E-0001 -1.329995E-0001
  5.308559E-0001 -3.951387E-0001
 -9.056065E-0001  2.089785E+0000
 -1.470550E+0000  1.735682E+0000
 -2.962466E-0001 -9.333671E-0002
  1.767268E+0000  1.438451E+0000
 -2.084685E-0001  1.317333E+0000
 -1.124078E+0000  5.134979E-0001
 -2.382401E+0000 -5.972572E-0001
  9.701847E-0001  8.442661E-0002
  2.353122E+0000 -2.121293E-0001
  2.335369E+0000  3.387399E-0001
  8.633225E-0001  6.159150E-0001
 -1.596012E+0000  2.866987E-0001
 -2.434268E+0000 -1.088780E+0000
  1.935217E-0001  1.049399E+0000
  1.696110E+0000  1.139735E+0000
 -1.455326E-0001  2.734548E+0000
 -1.760502E+0000  2.290960E+0000
 -5.441825E-0001  1.319337E+0000
  9.537523E-0001 -1.308136E+0000
 -6.356004E-0002 -1.180428E+0000
  3.192961E-0001 -8.616376E-0001
 -7.433591E-0003  7.464400E-0001
  8.382648E-0001  1.777260E+0000
 -4.050521E-0001  3.191116E+0000
 -2.142626E+0000  1.078676E+0000
  4.532535E-0001  2.457286E+0000
  8.554454E-0001  1.681922E+0000
 -1.170961E+0000 -2.722540E-0002
 -4.899917E-0001 -5.850812E-0001
 -1.193481E-0001 -2.585871E-0001
  6.365311E-0001  8.789627E-0001
 -1.383222E+0000  4.609984E-0003
 -7.249151E-0002 -2.823493E+0000
  1.243928E+0000 -1.416848E+0000
  3.312901E-0001  9.079936E-0002
 -7.727433E-0001 -3.100277E-0001
  5.657672E-0001  1.333523E-0001
 -1.022659E+0000  6.835420E-0001
 -2.615151E+0000  2.419396E-0001
  9.895218E-0001 -8.817483E-0001
  1.355075E-0001 -1.089016E+0000
 -3.656710E-0001  1.248304E+0000
 -1.232014E+0000  1.618751E+0000
 -1.189262E+0000  1.086442E+0000
 -5.084747E-0001 -3.840497E-0001
  1.177431E+0000 -1.489571E+0000
  2.403177E+0000  6.408666E-0001
  1.428031E+0000  1.750976E+0000
 -1.124405E+0000  2.135014E-0001
 -1.138496E+0000 -5.467076E-0001
  1.348149E+0000 -6.138949E-0003
 -2.605617E+0000 -8.836686E-0001
 -1.071890E+0000 -5.869347E-0001
  6.270405E-0002 -1.432725E+0000
 -1.469285E-0001 -1.967017E+0000
  2.359042E+0000 -3.729379E-0001
 -1.142905E-0001 -2.575091E-0001
  7.782121E-0002 -1.240416E+0000
 -8.563508E-0001 -1.346617E-0002
 -7.195467E-0001 -1.201270E+0000
 -4.856907E-0001 -2.986513E-0001
 -1.173553E-0001 -7.778464E-0001
 -4.356601E-0001 -4.251366E-0001
 -2.263644E+0000  2.206397E-0001
 -1.201980E+0000  1.485599E+0000
 -4.958652E-0001  8.652219E-0001
  8.191674E-0001  7.608327E-0001
 -8.173477E-0002  1.871382E+0000
  6.925511E-0001 -7.447768E-0001
  8.758872E-0001 -2.097286E-0001
  1.362120E+0000  3.178076E-0001
  2.966828E-0001 -5.167284E-0001
 -6.611385E-0001  6.040594E-0002
 -1.992420E+0000 -9.717063E-0001
  6.456729E-0001 -7.413192E-0001
  8.254929E-0001  1.769410E+0000
 -8.607637E-0001  1.971203E+0000
 -1.364789E+0000 -1.599330E+0000
  1.598812E+0000 -1.175329E+0000
  6.518736E-0001 -9.134881E-0001
 -3.784895E-0001 -9.562879E-0001
  1.942494E-0001  4.003764E-0001
 -1.979445E-0001  2.545420E+0000
 -1.399594E+0000  3.976600E+0000
 -1.978566E+0000  2.106716E+0000
 -9.368112E-0001  2.999973E-0001
  1.309590E+0000  1.088171E+0000
  3.035265E+0000  2.209035E+0000
  2.074246E-0001  7.453649E-0001
  5.001831E-0001  6.555427E-0001
  2.708525E-0002  2.258496E-0001
  7.552927E-0001  5.768010E-0001
 -1.147684E+0000  1.016814E-0001
  1.280528E+0000 -1.070158E+0000
  5.025822E-0001 -1.308183E+0000
  7.684285E-0001 -1.139233E+0000
 -1.583351E+0000 -5.077943E-0001
 -6.609751E-0001  4.427667E-0001
  8.368330E-0001 -1.577165E+0000
  1.734729E+0000 -1.248324E+0000
  3.784763E+0000  2.198251E+0000
 -3.611189E-0001  2.665893E+0000
 -2.490236E+0000  7.584894E-0001
 -5.694855E-0001  3.827663E-0001
  2.649737E+0000  3.161948E-0002
  3.036250E+0000  2.471438E-0001
  3.115591E-0001  2.507905E-0002
 -1.813395E+0000 -2.659059E-0001
 -1.430286E+0000  7.885798E-0001
 -1.139003E-0002  1.915388E+0000
  1.271752E+0000  1.159271E+0000
 -1.515321E+0000 -2.711149E-0001
  1.848792E-0001 -1.486028E+0000
  2.212495E+0000 -1.926105E+0000
 -7.481270E-0001 -4.591052E-0001
 -9.515929E-0001 -1.722448E+0000
  9.881814E-0001 -2.954872E+0000
  3.172822E+0000 -9.055622E-0001
 -2.478484E-0002  1.313497E+0000
 -2.281640E+0000  1.419468E+0000
  1.161072E+0000 -3.717248E-0001
  6.969072E-0001  9.055528E-0001
  2.674612E-0001 -8.458937E-0001
 -4.000649E-0001 -4.747150E-0001
 -1.582388E-0001 -2.070447E+0000
  7.195377E-0001 -3.511974E-0001
 -1.150619E+0000  1.694459E+0000
 -1.096095E+0000 -6.806822E-0001
 -2.259418E-0001 -9.986591E-0002
  1.265682E-0001 -4.988745E-0003
 -1.488948E-0001 -9.012870E-0001
 -3.417689E-0001  2.214457E+0000
 -1.615537E+0000  1.673423E+0000
 -6.019443E-0002  2.951111E-0001
  1.639066E+0000  5.099044E-0001
  1.673137E+0000  9.549073E-0001
 -9.655553E-0001  1.691414E+0000
 -6.902715E-0001  1.934998E-0001
 -1.292356E+0000  7.953768E-0001
  8.213872E-0001 -3.561638E-0002
 -5.961647E-0001 -2.231802E-0001
  2.075546E+0000  2.507006E-0001
 -8.966846E-0001  5.237157E-0001
 -2.660086E+0000  3.622257E-0001
 -1.335329E-0001 -1.638974E+0000
  4.197757E-0001 -2.460373E+0000
  1.169105E-0001 -1.333938E+0000
  2.201890E+0000 -1.029611E+0000
  2.207781E+0000 -2.304070E-0001
  1.849704E+0000 -1.601486E+0000
  1.597167E+0000 -1.543364E-0001
 -6.138483E-0001  9.512066E-0001
 -1.040980E+0000 -1.443824E+0000
  1.629682E-0001 -8.076033E-0001
  9.931472E-0001  1.642377E+0000
 -1.924719E+0000  1.098497E+0000
 -5.028518E-0001  6.952359E-0001
 -1.411377E+0000  7.166743E-0001
 -1.034118E+0000  8.654895E-0001
 -7.582219E-0001  2.349960E+0000
 -5.652298E-0001  1.265186E+0000
  2.764238E-0001  4.990538E-0001
 -3.109890E-0001  1.746138E+0000
  6.240507E-0001 -2.227579E-0001
  1.110345E+0000  2.321539E-0002
 -7.331382E-0002  3.477623E-0001
 -1.108998E+0000  5.162625E-0001
  9.073755E-0001  6.493898E-0001
  2.285516E+0000  2.567242E+0000
  2.627300E+0000 -5.523860E-0002
 -1.157980E+0000  1.250060E+0000
  6.999347E-0002 -7.425526E-0001
  8.234375E-0001 -5.552441E-0001
 -1.558482E+0000  5.512248E-0001
 -1.971330E+0000  1.741691E-0001
 -7.056099E-0001 -8.746687E-0001
  8.181853E-0001 -3.227657E-0001
  1.029779E+0000  2.344303E+0000
 -2.625132E+0000 -6.283153E-0001
 -1.906582E+0000 -6.132786E-0001
 -2.544064E+0000 -1.001407E+0000
 -6.563528E-0001 -4.552407E-0001
 -1.376248E+0000 -2.966956E-0001
 -5.213911E-0001  1.204539E+0000
 -1.047595E+0000  2.322535E+0000
 -1.987196E+0000  1.091200E+0000
 -2.614379E+0000  8.331205E-0002
 -6.186044E-0001  2.399947E-0001
  1.938859E+0000  1.171582E+0000
  3.731233E-0001  2.666369E+0000
 -1.085312E+0000  2.268504E+0000
 -5.906567E-0001  6.672459E-0001
  7.040689E-0001 -1.722443E+0000
  3.510588E+0000  6.373863E-0002
 -7.327051E-0001  2.226641E+0000
 -2.843644E+0000  6.575514E-0001
 -6.457456E-0001  5.710940E-0001
 -1.740261E-0001  1.127812E+0000
 -2.766184E-0001  1.414658E+0000
 -7.755453E-0001  4.185786E-0001
  7.088314E-0001  7.486817E-0001
 -3.976589E-0002  9.578239E-0001
  1.232144E+0000  8.710012E-0001
 -2.889995E-0001  1.265151E+0000
 -1.502435E+0000 -5.350623E-0001
  1.111025E+0000 -1.752356E+0000
  9.853846E-0001 -9.889814E-0001
 -1.599989E+0000 -3.378416E-0001
 -1.608004E+0000  4.968837E-0001
  8.429457E-0001  8.828945E-0001
 -1.278488E+0000  3.288269E+0000
 -2.845754E+0000  1.732429E+0000
 -1.080569E+0000  7.700876E-0001
  1.215300E+0000 -3.619667E-0001
  1.696272E+0000  2.167461E-0001
  9.946921E-0001  1.333208E+0000
  6.511882E-0001 -1.698362E+0000
  1.783385E+0000 -1.176064E+0000
 -1.632789E+0000  1.284128E+0000
 -7.895706E-0001  4.334884E-0001
 -4.332951E-0001 -1.373405E-0001
  1.445700E-0001 -2.007619E+0000
 -3.406216E-0001 -3.400274E-0001
 -1.317272E+0000  1.538065E-0001
 -8.848331E-0001 -3.393421E-0002
 -5.307169E-0002 -3.256160E-0001
  1.566373E+0000  5.881166E-0002
  1.195050E+0000  5.552986E-0001
 -1.558991E+0000  1.058575E+0000
 -2.468174E+0000  1.558427E-0001
  1.080025E+0000 -5.095846E-0001
 -1.138619E-0001  1.094005E+0000
 -9.228331E-0001  1.643912E+0000
 -9.498504E-0002  1.601720E+0000
  1.481421E-0001  4.838284E-0001
 -3.046480E-0001  9.438866E-0001
 -3.214113E-0001  9.462603E-0002
  8.002136E-0001  2.356200E-0002
 -2.427530E+0000  6.690902E-0001
 -3.301279E+0000 -2.628314E-0001
 -1.724416E+0000 -1.841730E+0000
 -1.310198E+0000 -6.856551E-0001
 -4.890849E-0001 -4.251464E-0001
 -4.011595E-0001 -2.354062E-0001
 -7.947126E-0001 -1.063632E+0000
 -2.623116E-0001 -5.503151E-0001
  1.183506E+0000 -9.195519E-0001
  1.221435E-0001  1.629141E+0000
  4.596213E-0002  1.900111E+0000
  1.438200E+0000  8.499104E-0001
  1.165938E+0000  8.725900E-0002
  9.699920E-0001 -4.684571E-0001
 -1.971760E+0000  1.057186E+0000
 -3.612980E-0001  1.923122E+0000
  4.771419E-0002  1.966731E+0000
  7.147537E-0001  2.161582E+0000
  1.915718E+0000 -2.113404E-0001
  7.215565E-0001 -1.164952E+0000
  1.468245E+0000 -1.470497E+0000
  3.644624E-0001  1.507944E-0001
 -3.110858E-0001  3.755293E-0001
 -3.467063E-0001 -8.124378E-0001
 -7.633913E-0001 -6.295014E-0001
  1.403028E+0000  1.386658E+0000
 -2.411863E+0000  7.483831E-0001
 -2.642518E+0000  1.618974E+0000
  2.352681E-0002 -7.966046E-0001
  2.874548E+0000 -1.884076E+0000
  2.705947E+0000 -1.363373E-0001
 -2.475142E-0001 -1.231650E-0001
 -1.853167E+0000 -4.094451E-0001
 -1.897491E-0002 -1.363355E+0000
  1.671222E+0000  7.172803E-0001
  1.123228E+0000  7.364983E-0001
  6.314860E-0001 -4.615135E-0001
  3.977413E-0001 -1.666575E+0000
 -1.878251E-0001 -4.975528E-0002
 -4.987979E-0001  3.631747E-0001
  5.973321E-0002 -2.398027E-0001
 -2.106180E-0001  1.795034E+0000
  1.027734E+0000  1.278998E+0000
 -1.411168E-0001 -1.344802E+0000
 -5.370095E-0001 -4.329776E-0001
 -1.746921E+0000 -9.478103E-0001
 -2.248703E+0000 -9.978084E-0001
 -1.331850E+0000 -1.682106E-0001
 -1.748896E+0000  3.689615E-0001
  1.517736E+0000 -9.009780E-0001
  1.913057E+0000  1.393274E+0000
  2.986268E-0002  5.931913E-0001
 -2.024782E+0000  4.884679E-0001
 -2.668436E+0000  4.456750E-0001
 -1.980305E-0001 -3.640408E-0001
  2.525505E+0000 -1.935352E-0001
  8.015170E-0001  5.884034E-0001
 -9.532083E-0001 -8.234375E-0001
  3.273268E-0001 -6.213805E-0001
  3.312748E-0002  9.757952E-0001
  1.096414E-0001  6.863016E-0001
  3.571812E-0001  1.378209E+0000
  6.489033E-0001  2.774531E+0000
  8.660695E-0002  3.425086E+0000
  1.795449E+0000  2.859810E+0000
  1.443518E+0000  3.674438E+0000
  8.039385E-0001  1.592438E+0000
 -2.328148E+0000  1.281645E-0001
 -2.404821E-0001  4.600976E-0001
 -6.871181E-0001  1.079005E+0000
  1.337718E+0000  2.476358E-0001
  2.691944E+0000  4.557393E-0001
  1.298680E+0000 -1.970007E+0000
 -2.026876E-0001 -2.551379E+0000
  2.219389E+0000 -1.645642E+0000
 -7.355485E-0001 -3.620692E-0001
 -2.549155E+0000  2.720909E-0001
 -1.702916E-0001 -8.242896E-0001
 -1.369818E-0001 -2.382644E+0000
  3.638671E-0001 -1.260823E+0000
 -1.333946E+0000  3.035133E-0001
 -7.362898E-0001  1.037007E+0000
  3.766870E+0000 -4.765088E-0001
  2.842898E+0000  1.351964E+0000
 -1.885194E+0000  5.801256E-0001
 -1.208481E+0000 -2.500710E-0001
  1.903021E+0000 -1.251712E+0000
  9.975093E-0001 -2.193395E+0000
 -1.324803E+0000  3.010023E-0001
 -8.032774E-0001 -1.088506E+0000
  6.458247E-0001 -1.279514E+0000
  7.351060E-0001 -1.455180E+0000
 -2.587075E-0001 -7.256420E-0001
 -3.375355E-0001 -9.664651E-0001
 -2.687383E-0001 -5.873332E-0002
  3.363381E-0001  1.044405E-0001
  5.440016E+0000 -3.980950E-0001
  2.238235E+0000  6.000870E-0001
 -5.528108E-0001  1.312858E+0000
 -2.140659E+0000  7.352357E-0001
  9.333876E-0001 -1.229148E+0000
  3.043806E+0000  7.500302E-0001
 -5.997719E-0001 -7.997896E-0001
  7.859248E-0001 -2.453400E+0000
  5.809849E-0001 -1.030613E+0000
  8.409645E-0001 -7.282009E-0001
  2.118929E+0000 -1.593124E+0000
 -4.996622E-0001  3.482728E-0002
 -2.436881E+0000 -1.668408E+0000
  1.133548E-0001 -2.454450E-0001
  9.993687E-0001  6.335964E-0001
  2.389087E+0000  1.309932E-0001
 -5.386779E-0002 -6.244275E-0001
 -3.440553E-0001 -1.891360E+0000
  1.013509E+0000 -1.140761E+0000
  1.547565E+0000  2.600196E-0001
 -5.659229E-0001 -1.586066E+0000
 -1.561654E+0000 -2.053591E+0000
  1.150117E+0000 -1.703072E+0000
  1.428769E+0000 -1.297309E+0000
 -1.902377E+0000 -3.996794E-0001
 -2.949522E+0000 -1.100411E-0001
  1.046763E+0000 -2.553903E+0000
  8.318869E-0001 -1.988891E+0000
 -4.436465E-0001 -1.985714E+0000
  5.641153E-0001 -1.073893E+0000
 -3.724502E-0001  2.455024E-0001
  1.631803E+0000 -2.253600E+0000
  2.371913E-0001 -7.542618E-0001
  8.734491E-0001  1.342696E-0001
 -2.081133E-0001  1.538540E-0001
 -1.482375E+0000 -1.586316E+0000
 -2.091904E+0000 -2.490357E+0000
 -2.239939E+0000 -1.085786E+0000
 -6.209076E-0001  1.032652E+0000
 -1.648943E+0000  1.522864E+0000
 -3.054654E+0000  2.188734E+0000
  2.453670E-0001  1.138542E+0000
  2.196573E+0000  1.432907E+0000
  1.332100E+0000 -1.126654E+0000
  5.425385E-0002  1.226788E-0001
  3.839385E-0001  3.416087E-0001
  7.353341E-0001  1.537037E+0000
 -2.011029E+0000  2.519677E+0000
 -1.575369E+0000  1.122452E+0000
 -1.266070E+0000  1.121158E+0000
 -8.311956E-0001  2.237826E+0000
 -9.014123E-0001  1.762033E+0000
 -1.927412E-0001 -1.877755E+0000
  9.344452E-0001  4.635826E-0004
 -8.961024E-0002 -9.714490E-0001
 -1.520678E+0000 -2.099595E+0000
  9.822605E-0001 -1.529169E-0001
  2.166988E+0000  9.698700E-0002
 -1.183014E+0000 -1.885835E+0000
 -2.091350E-0001 -3.933541E-0002
  8.887910E-0001 -2.519297E-0001
  4.739890E-0001  7.340707E-0001
  9.094052E-0001  1.766521E+0000
  9.972315E-0001 -1.196018E+0000
 -5.181764E-0001 -8.435243E-0001
  6.094201E-0002 -6.311098E-0001
 -5.337019E-0001 -8.493923E-0001
  7.409670E-0001 -1.065378E+0000
 -4.820429E-0002 -6.205160E-0001
 -1.223683E+0000 -5.304610E-0001
 -3.113481E-0001 -2.140379E+0000
  1.788143E+0000 -1.113829E+0000
  7.323539E-0002  3.251453E-0001
 -9.754882E-0001  1.334072E+0000
 -1.811788E+0000 -6.666367E-0001
 -9.891100E-0001 -6.221141E-0001
  7.111526E-0001  6.268225E-0001
  7.452325E-0001  5.910501E-0001
  1.444155E+0000  7.795439E-0001
 -2.471664E+0000 -4.421553E-0001
 -1.726563E+0000 -1.933425E+0000
  3.432009E-0001 -1.202847E+0000
  9.888366E-0001  5.536243E-0001
 -2.418682E+0000  9.643390E-0001
 -3.728765E+0000 -2.054243E-0001
 -2.132550E+0000  1.245802E+0000
  5.174030E-0001  2.419534E-0001
  3.946643E-0001  1.165984E+0000
 -2.959087E-0001  1.344948E+0000
 -8.095199E-0001  6.091737E-0001
 -6.864023E-0001  1.222028E+0000
 -4.085097E-0001 -9.054836E-0002
  3.065651E+0000  4.579864E-0001
  8.289595E-0001  2.116669E+0000
  3.278033E-0001  1.021346E+0000
 -1.280449E-0001 -1.823604E+0000
 -2.244402E+0000 -1.918957E+0000
 -9.418369E-0002  1.487614E-0001
  5.842553E-0001  1.112114E+0000
  1.780021E+0000  4.905434E-0001
 -1.559731E+0000  2.523252E+0000
 -1.931080E-0001  1.782457E+0000
  8.490128E-0001  1.496034E+0000
  1.160890E+0000  2.348436E+0000
 -1.216530E+0000  4.637920E-0002
  1.725541E-0001 -1.577576E+0000
  1.797932E+0000 -1.318061E+0000
  4.998670E-0001  6.412264E-0002
 -6.924457E-0001  4.535952E-0001
  1.204507E-0001 -3.365144E-0002
  2.194398E+0000 -5.523131E-0002
  4.364664E-0001 -8.572484E-0002
 -5.641910E-0001 -4.283168E-0001
 -1.683208E+0000 -5.825840E-0001
 -1.959185E+0000  9.779310E-0001
 -2.137346E+0000 -1.257773E-0001
 -1.267860E+0000  4.663990E-0001
 -1.176346E+0000  6.895721E-0001
 -6.571682E-0001  1.039706E+0000
 -1.038849E+0000  9.669615E-0001
 -7.956974E-0001  2.207633E+0000
 -1.375527E+0000  1.958031E+0000
 -1.868324E-0003  2.193676E+0000
  3.921986E-0001  1.134644E+0000
 -3.281950E-0001  7.107777E-0001
 -3.582479E-0001  8.801478E-0001
 -6.188388E-0001  4.838391E-0001
  1.443924E+0000 -5.947078E-0001
 -1.409294E+0000  2.900009E-0001
 -2.410079E+0000 -7.102000E-0001
 -1.007860E+0000  5.183276E-0001
  3.295222E-0001  8.352167E-0001
  8.381020E-0001 -7.302841E-0001
  2.094184E+0000 -1.437112E+0000
  2.441016E+0000  3.974458E-0001
  2.002595E+0000 -2.216401E-0001
 -3.596949E-0001 -5.223052E-0001
 -3.000969E+0000  1.062030E+0000
 -7.496264E-0001  5.232202E-0001
  1.237065E+0000 -2.557620E-0001
  2.169430E+0000 -9.249714E-0002
  1.341181E+0000 -2.527658E-0001
  4.450176E-0001 -2.386648E-0001
  8.154186E-0001  1.104753E-0001
 -2.143014E-0001  7.808809E-0001
 -6.589401E-0001  5.659620E-0002
  4.390818E-0001  1.042515E-0001
 -5.087846E-0001 -2.562665E+0000
  1.751628E+0000 -3.546185E+0000
  8.307782E-0001 -2.964799E+0000
 -7.268815E-0001 -2.431618E+0000
 -1.699882E+0000 -1.633552E+0000
 -7.107094E-0001 -3.149367E+0000
  2.045918E+0000 -2.152790E+0000
  2.776399E+0000 -4.895134E-0001
 -2.521349E+0000  1.240043E+0000
 -1.420135E+0000 -1.504284E+0000
  8.979686E-0001 -1.188995E+0000
  4.584220E-0001 -3.562739E-0001
 -1.735712E+0000 -3.200458E-0001
 -1.732343E-0001 -2.633489E+0000
 -1.591491E+0000  5.878764E-0001
 -1.404833E+0000  1.652278E+0000
 -1.233145E+0000  1.489683E+0000
  1.608170E+0000  2.091018E+0000
  9.039569E-0001  3.007780E+0000
 -2.344243E-0001  2.136272E+0000
 -2.270639E-0001  1.425822E+0000
 -1.449974E-0001  1.507250E+0000
 -1.456250E+0000  4.417771E-0001
  1.015493E-0001 -1.499139E+0000
  1.151046E+0000 -2.570536E-0001
 -1.679195E+0000  1.565883E+0000
 -1.822644E+0000  1.218220E+0000
 -7.815637E-0001 -4.536041E-0002
  2.812069E+0000 -1.405207E+0000
  1.109389E+0000 -3.225672E-0001
  8.566704E-0001 -4.981389E-0001
 -1.353427E+0000 -1.480890E-0001
 -3.930187E-0001  5.885026E-0001
  2.260819E+0000 -3.323335E-0001
  4.899920E-0001 -9.308500E-0001
 -2.270535E+0000 -1.176121E+0000
 -5.880558E-0001 -4.363774E-0001
 -4.025989E-0001  7.730779E-0001
 -9.499169E-0001 -1.132530E+0000
  1.091910E-0001  1.689428E-0001
 -1.202905E+0000  2.418028E-0001
  1.308333E+0000  3.298395E-0001
 -6.597591E-0001  1.568211E+0000
 -1.973278E+0000  1.702834E+0000
 -1.726674E+0000  1.587796E+0000
  4.059383E-0001  7.043407E-0001
  1.235984E+0000 -2.403742E-0001
  1.282860E+0000  6.220902E-0001
  1.681964E+0000  6.588659E-0001
  7.086206E-0002  2.032116E+0000
 -1.581638E+0000  1.412458E+0000
 -5.195011E-0001 -1.450728E+0000
  2.619197E+0000  9.107750E-0001
  9.893635E-0001  1.438419E+0000
 -4.599613E-0001  2.995353E+0000
 -3.323869E+0000  3.223030E+0000
 -6.298355E-0001  1.567723E+0000
  9.801598E-0001  1.615713E+0000
  1.290745E+0000  1.496549E+0000
  1.420251E+0000  2.458265E+0000
 -2.063941E+0000  2.426899E+0000
 -2.775067E-0001  1.579545E+0000
  9.708980E-0001  1.610173E+0000
  1.002554E+0000  2.810819E+0000
 -1.355828E+0000  1.442676E-0001
  1.025393E+0000  1.797009E+0000
  6.388064E-0001  2.402403E+0000
 -3.901322E+0000  1.578942E+0000
 -2.297818E-0001  3.116996E-0001
  2.353219E+0000  1.056414E+0000
  3.209100E-0002  5.482351E-0001
  1.496648E+0000 -1.085067E+0000
  7.380640E-0001 -1.564202E+0000
  5.320525E-0001 -1.097128E+0000
  6.851366E-0002  3.551739E-0001
 -7.171339E-0001  9.421543E-0001
  6.944690E-0001  9.897002E-0001
 -2.546350E-0001  5.740698E-0001
 -2.290718E+0000  6.243184E-0001
 -2.098398E-0001  3.387663E+0000
 -2.710172E-0002  1.412948E+0000
  4.491167E-0001  3.911098E+0000
 -4.384810E-0001  1.655422E+0000
 -1.125896E-0001 -9.009228E-0001
  1.283021E+0000 -4.374157E-0001
 -1.938430E-0001 -1.149030E+0000
 -2.220044E+0000 -4.874754E-0001
 -1.711256E-0001 -2.235803E+0000
  9.010449E-0001 -9.415693E-0001
 -1.079496E+0000  3.340490E-0001
 -2.177938E+0000 -3.769261E-0001
  3.016240E-0001 -5.456344E-0001
  4.669151E-0001  5.263588E-0001
  7.640631E-0002  1.197841E+0000
 -1.621100E+0000  9.992778E-0001
 -3.953052E+0000 -1.643557E-0001
 -9.139029E-0001  2.089820E+0000
  1.186750E+0000  1.146169E+0000
  1.195641E+0000  1.428105E+0000
 -4.322801E-0001  3.380560E-0002
 -2.272573E-0001  1.606144E+0000
 -7.561689E-0001  1.660461E+0000
 -3.110625E+0000  1.954342E+0000
 -6.116953E-0001  1.628777E+0000
  1.617860E+0000  6.060317E-0001
  2.746538E-0001  2.564250E+0000
  3.709982E-0001  1.696846E+0000
  2.060583E-0002  1.687888E+0000
  1.033971E+0000  1.939457E+0000
  9.285714E-0001  2.605378E+0000
  5.860467E-0001  3.393173E-0001
 -6.424328E-0001  1.303992E+0000
  8.782034E-0001  1.843039E+0000
  3.277678E-0001  2.075957E+0000
 -2.855301E-0001  5.437941E-0001
 -1.019211E+0000  1.251576E+0000
  1.060403E+0000  9.598339E-0001
  9.884739E-0001  1.302426E+0000
  1.032993E+0000  2.897288E+0000
  1.157986E-0001  1.757811E+0000
 -4.908503E-0001 -1.098742E+0000
  4.690364E-0001 -2.432534E+0000
  6.727037E-0001 -1.494121E+0000
  2.282311E-0002 -7.884298E-0001
  2.041895E-0001 -2.104080E+0000
 -6.717118E-0001 -4.176174E-0001
 -1.131986E+0000  7.424722E-0001
  5.377741E-0001 -8.514523E-0001
  2.280681E+0000 -7.765542E-0001
  6.495354E-0001 -5.335610E-0001
 -1.845446E+0000  4.519428E-0001
  9.252148E-0001 -2.146063E-0001
  9.776557E-0001  4.680014E-0001
 -8.386793E-0001  1.274983E+0000
 -6.040684E-0001 -5.952237E-0001
 -1.016282E+0000 -2.375138E+0000
  2.604588E-0001 -3.055964E+0000
 -4.775502E-0001 -2.571105E+0000
 -3.350944E+0000 -3.971670E+0000
 -1.382992E+0000 -3.487637E+0000
 -1.503343E+0000  6.250999E-0001
  1.016046E+0000 -8.523539E-0001
  1.224713E+0000 -8.597687E-0001
 -8.698356E-0002 -9.065058E-0001
 -1.588704E+0000 -9.437237E-0001
 -2.592058E+0000 -1.304876E+0000
 -9.957212E-0001 -1.501946E+0000
  2.552646E+0000  3.459034E-0001
 -7.370187E-0002  1.344948E-0001
  7.713593E-0001 -3.037544E-0001
 -4.639865E-0001 -1.077871E+0000
 -2.106383E-0001 -1.793366E+0000
  3.111665E-0001 -2.227631E+0000
 -8.960822E-0001 -3.231225E+0000
 -7.608364E-0001  4.582904E-0002
 -6.350540E-0001  9.286244E-0001
  5.676066E-0001  3.484720E-0001
 -1.643808E+0000  3.970476E-0002
 -6.343853E-0001  9.706867E-0001
  5.274987E-0002  1.665843E+0000
 -1.162995E+0000  2.574446E+0000
 -1.596410E+0000  1.532882E+0000
  1.155585E+0000  3.092466E+0000
 -1.436648E+0000  1.757490E+0000
 -1.342997E+0000 -1.034062E+0000
  3.875477E-0001 -4.591068E-0002
  1.508943E+0000 -6.052873E-0001
  4.800167E-0001 -3.645516E-0001
 -2.096436E+0000  9.951897E-0001
 -2.278879E+0000  5.424384E-0001
 -8.612913E-0001  9.234353E-0001
  1.610749E+0000  2.049909E+0000
  2.211214E+0000  8.850802E-0001
 -1.815773E-0001 -8.385010E-0001
 -9.822373E-0001 -2.272321E+0000
  5.040249E-0001 -1.814531E+0000
  3.922526E-0001 -1.907979E+0000
 -1.391691E+0000 -1.335811E+0000
 -8.288905E-0001  2.120261E-0001
 -4.254177E-0001  1.700231E+0000
 -1.046107E+0000 -5.850032E-0001
  2.488385E+0000 -1.066325E+0000
  2.144209E+0000  1.727714E+0000
 -1.637761E+0000  9.632361E-0001
 -1.758415E-0001  3.316131E-0001
  6.726633E-0001 -3.773589E-0001
  1.072136E+0000  7.648227E-0001
 -1.099375E+0000  1.574372E+0000
 -5.306891E-0001  1.877679E-0002
 -1.117070E+0000 -1.476533E+0000
  4.220012E-0001 -9.188049E-0001
  1.603129E-0001 -3.929680E-0001
 -1.123206E+0000  6.294124E-0001
 -1.792187E+0000 -6.268525E-0001
  1.046738E+0000  1.651200E-0001
  1.317271E+0000  5.861989E-0001
 -6.178367E-0001  1.720654E-0001
  5.489998E-0001 -3.222252E-0001
 -1.509690E+0000 -1.145125E+0000
 -6.554442E-0001 -2.007989E+0000
  5.665025E-0001 -1.908075E+0000
  1.238115E+0000 -5.050328E-0001
 -2.263228E-0001  1.752749E+0000
  7.045701E-0001 -1.475657E-0001
  1.798700E-0001  1.459226E-0001
 -1.962252E+0000 -8.045444E-0001
 -2.086590E-0001 -5.280520E-0002
 -9.834809E-0001 -8.467468E-0001
 -1.866328E+0000  1.320914E-0001
 -7.156065E-0001  2.160015E+0000
 -2.331303E+0000  4.028746E-0001
 -4.365037E-0001 -7.172552E-0001
  3.322255E-0001 -7.483360E-0001
  2.721136E+0000 -6.673798E-0002
  2.821850E+0000  4.565951E-0001
 -8.059286E-0001 -1.080913E+0000
 -2.107711E-0001 -2.417281E+0000
 -5.310011E-0001 -1.124680E+0000
  2.746213E+0000 -2.205253E-0001
  1.031400E+0000 -1.143052E-0001
  1.280830E+0000 -2.021551E+0000
 -1.102937E+0000 -9.720450E-0001
 -3.811580E-0001  6.116713E-0002
  6.013235E-0001  2.106565E-0001
 -2.367971E-0001  1.446215E+0000
 -7.356308E-0001 -1.710017E+0000
 -2.493426E+0000 -2.250743E+0000
 -1.297330E-0002 -1.409904E+0000
  9.153648E-0001 -7.928749E-0001
  1.188021E+0000  9.467026E-0001
  5.548851E-0001  7.120398E-0001
 -1.469908E+0000  7.440918E-0001
 -1.202029E+0000 -1.419648E+0000
  1.327980E-0001 -5.083604E-0001
 -1.219744E+0000  1.168108E-0001
 -5.194500E-0001  1.483432E+0000
 -3.762156E-0001  1.811728E+0000
 -4.418247E-0001  1.871638E+0000
  1.216957E+0000  1.600514E-0001
  4.994450E+0000  1.571135E+0000
  7.683644E-0001  8.421466E-0001
 -1.507809E+0000  5.555277E-0001
 -1.656535E+0000 -7.042806E-0001
  2.777170E-0001  6.369731E-0001
  3.716353E-0001  5.663032E-0001
 -2.149459E+0000 -1.163945E+0000
  9.512106E-0001 -1.235712E+0000
  3.639171E+0000 -1.692221E+0000
  2.020659E+0000  9.599548E-0001
 -5.124924E-0001  3.490325E-0001
 -2.376702E-0001 -1.048600E+0000
  9.817298E-0001 -7.296942E-0001
  3.722577E+0000 -1.843779E+0000
  1.215573E+0000 -1.427941E+0000
 -1.086696E+0000 -2.493746E+0000
 -4.032776E-0002 -1.841175E+0000
  1.005336E+0000 -1.754684E+0000
  1.228899E+0000 -1.688016E+0000
  6.851488E-0001 -7.353384E-0001
 -6.591742E-0001 -1.450367E+0000
 -3.540937E-0002 -5.534006E-0001
 -5.668297E-0001  9.989486E-0001
  7.833036E-0001 -1.413112E+0000
  4.628116E+0000 -2.151492E+0000
 -8.373814E-0002 -1.309001E+0000
 -2.667330E+0000 -3.915628E-0001
 -2.207074E+0000 -3.425536E+0000
  2.097107E-0002 -2.483082E+0000
  1.976395E+0000 -8.179482E-0001
 -2.173224E-0001  7.184654E-0001
 -6.679220E-0001  1.095083E+0000
 -7.374376E-0001 -1.908355E-0002
 -1.717300E+0000 -8.885366E-0001
  2.956990E-0001 -1.494173E+0000
  1.053177E+0000 -1.423159E+0000
 -4.236805E-0001 -1.856175E+0000
  9.467513E-0001 -2.592967E+0000
  1.583669E+0000 -2.668844E-0001
 -2.663758E-0001 -1.238015E+0000
 -8.532271E-0001 -1.114389E+0000
  1.523405E-0001 -1.302779E+0000
 -1.400034E+0000 -4.555858E-0001
  8.204429E-0001  1.918115E+0000
  4.039260E-0001  2.930663E+0000
 -8.102143E-0001 -3.422680E-0001
  1.344563E+0000 -3.005926E-0001
  1.534278E+0000  8.336483E-0002
 -3.380728E-0001  5.002011E-0001
 -1.805210E+0000 -1.185401E+0000
  1.845454E+0000 -2.053264E+0000
  4.651508E+0000 -7.315335E-0001
 -7.241858E-0002  7.425038E-0001
 -2.804446E+0000  4.437868E-0001
 -2.000021E+0000  4.803115E-0001
  6.250127E-0001 -4.246847E-0001
  2.568062E+0000  1.203454E+0000
  1.189601E+0000  1.689791E+0000
 -4.346402E-0001  3.144475E-0001
  4.524174E-0001 -4.897841E-0001
  1.394698E+0000  4.431171E-0001
 -2.031445E+0000 -6.751712E-0001
 -1.313454E+0000  3.038208E-0001
 -1.232877E+0000  1.262835E+0000
 -9.590194E-0001 -6.699054E-0001
  2.310595E+0000 -2.306643E+0000
  2.007048E+0000 -3.347114E-0001
  1.530278E+0000 -9.668022E-0001
  1.121185E+0000 -1.583718E+0000
  4.944114E-0001 -2.215615E+0000
  1.669113E+0000 -2.495013E-0002
  1.678133E-0001  3.424966E+0000
 -9.033852E-0001  2.925607E+0000
  1.739992E-0002  1.496717E+0000
 -1.122217E-0001  1.460645E+0000
 -3.376686E+0000  1.434139E+0000
 -1.713034E+0000  7.817352E-0001
  1.406970E+0000  8.222851E-0001
  1.650370E+0000  4.176759E-0001
  9.197378E-0001  8.202554E-0001
  9.635657E-0001 -4.947316E-0001
  9.517185E-0001 -1.145943E+0000
  1.476936E-0001 -1.350148E+0000
  8.055846E-0001  3.032626E-0001
  2.483637E-0001  2.312145E+0000
 -9.287295E-0001 -4.691479E-0001
 -3.714462E-0001 -1.299583E+0000
  1.623410E+0000 -9.888341E-0001
 -1.807157E+0000  5.714306E-0001
 -1.833054E+0000 -1.144656E+0000
  3.463371E-0001 -1.753895E+0000
  2.718486E+0000 -1.081832E+0000
  2.086156E+0000  1.852928E-0001
 -2.275010E+0000 -2.140582E-0001
 -1.217042E+0000 -5.797532E-0001
  1.432965E+0000  1.655282E+0000
 -9.413138E-0001  8.036757E-0001
 -2.523251E-0001 -7.677488E-0001
  1.017951E+0000 -1.165956E+0000
  1.044882E+0000 -1.344156E+0000
 -1.717297E+0000 -1.380282E+0000
 -4.043402E+0000 -1.223685E+0000
 -6.247189E-0001 -1.825753E+0000
 -7.270277E-0002  2.992274E-0001
  2.228013E+0000  1.473316E+0000
  6.117101E-0001  5.373949E-0001
 -1.205765E-0001  6.215289E-0001
  3.173603E-0001 -2.363130E-0001
  4.277417E+0000 -1.384446E-0001
 -1.198107E-0001  4.925556E-0001
 -2.200812E+0000 -8.213368E-0001
 -1.289641E+0000 -1.515012E+0000
  1.270371E-0001 -3.468955E+0000
  1.145395E+0000 -2.189428E-0001
 -1.748974E+0000 -4.711464E-0001
 -6.480437E-0002 -2.331619E+0000
  8.389562E-0001 -4.134289E+0000
 -4.226666E-0001 -2.419239E+0000
 -1.118833E+0000  5.223322E-0001
 -1.044795E+0000  1.719643E-0001
 -1.991508E+0000 -5.603482E-0001
  5.727109E-0001  6.713257E-0002
  8.054069E-0001  8.453784E-0002
  9.761217E-0001  3.182207E-0001
 -6.441320E-0001  4.678935E-0001
  1.226153E+0000  1.005844E+0000
  1.525537E+0000 -2.618420E-0002
  2.347237E+0000 -1.051551E+0000
  9.311012E-0001 -1.300426E+0000
 -5.684089E-0001 -8.822488E-0001
 -2.481171E+0000 -3.884676E-0001
 -7.590229E-0001  2.623477E-0001
  1.621000E-0001 -9.020308E-0002
 -7.650695E-0001  2.266122E+0000
 -1.969596E+0000  1.965866E+0000
 -2.617416E+0000  6.364610E-0001
  3.820726E-0001  3.978358E-0001
  2.316953E+0000  1.668557E+0000
  1.394496E+0000  4.779609E-0001
 -6.931369E-0001 -8.207694E-0002
  1.566282E-0002 -2.276916E+0000
  2.555808E+0000  2.595088E-0001
  2.531207E-0001  3.584439E-0001
 -8.345075E-0001 -6.410515E-0001
  1.266407E-0001 -4.800467E-0001
  3.237998E-0001 -4.278762E-0001
 -9.233421E-0001  9.620667E-0001
 -1.217357E+0000  7.322563E-0002
  6.990875E-0001  1.481834E-0001
  1.439603E+0000 -2.051920E+0000
  4.250653E-0002 -2.636445E+0000
 -1.318668E+0000 -2.658015E+0000
  1.617741E+0000  3.777664E-0001
 -1.101843E+0000  1.443042E-0001
 -2.202039E+0000 -4.739536E-0001
  1.174358E+0000 -7.848576E-0001
  3.511036E-0001 -9.727942E-0001
 -3.836272E-0001  1.916977E+0000
  2.402915E-0001  6.546601E-0001
  6.804800E-0001  6.507739E-0001
 -1.150712E+0000  7.048191E-0002
 -2.237294E+0000 -7.243182E-0001
  3.100595E-0001 -3.548556E-0001
  2.020657E+0000 -1.031398E+0000
 -6.064300E-0001  3.661239E-0001
 -5.790352E-0001 -1.250140E+0000
 -4.400110E-0001  1.782923E+0000
 -1.263442E+0000  2.058384E+0000
 -1.401954E+0000  1.258437E-0001
 -6.984351E-0001 -5.210540E-0001
 -1.149855E+0000  5.612330E-0001
 -8.179008E-0001 -2.873128E-0001
  3.612383E-0002 -4.756146E-0001
  1.658771E+0000 -1.256284E+0000
  3.142059E-0001 -1.556172E+0000
 -2.745015E+0000 -1.915168E+0000
 -1.214314E-0001 -1.196690E+0000
  1.653138E+0000 -6.703333E-0001
 -4.397086E-0001 -6.467196E-0001
  1.725562E-0002  5.608554E-0001
  8.852852E-0001 -1.406645E+0000
 -5.792732E-0001 -1.745605E-0002
  3.041120E-0001  3.682939E-0001
  2.575918E+0000  9.024768E-0001
  1.557620E+0000  4.444581E-0001
 -1.759269E+0000 -7.406475E-0001
 -2.010124E+0000 -2.768181E+0000
 -6.081648E-0001  2.690630E-0001
  4.248885E-0001  6.986923E-0001
  4.558542E-0001 -7.300688E-0001
  8.282479E-0001 -1.605394E+0000
  5.557521E-0001 -2.564820E+0000
  5.144042E-0001 -2.168625E+0000
  5.804251E-0001 -4.021636E-0001
  9.736962E-0001 -1.511849E+0000
 -2.969603E+0000 -1.171240E+0000
 -9.837600E-0001 -1.918840E+0000
  1.118860E+0000  1.975528E-0001
 -1.549075E+0000  1.389368E+0000
  1.378832E+0000 -6.726466E-0001
  6.098973E-0001  8.273806E-0001
 -1.575039E+0000 -1.335027E+0000
 -3.176930E-0001  1.100680E-0001
 -8.624682E-0001  1.198079E+0000
 -1.927413E+0000 -1.492945E-0001
  2.075284E-0001 -4.416759E-0001
  2.343313E+0000  1.598697E-0001
  1.372788E+0000  1.405399E+0000
 -1.693566E+0000  2.876407E-0001
 -3.435221E+0000 -1.034830E+0000
  4.298807E-0001 -7.859886E-0001
  2.993672E-0001  7.478942E-0001
 -1.775864E+0000  1.632153E+0000
 -7.601533E-0001  4.577025E-0001
  2.150020E+0000 -1.914010E+0000
  2.630864E+0000  4.736024E-0002
 -6.492994E-0001  6.921030E-0001
 -6.682005E-0001  1.081256E+0000
 -1.491065E+0000  1.024922E+0000
  5.046808E-0002  2.186749E+0000
  2.125790E-0002  2.292989E+0000
  1.269601E+0000  1.114291E+0000
  8.713130E-0001  9.455280E-0001
 -2.766961E-0001  7.402396E-0001
 -1.945468E+0000  9.393305E-0001
 -1.567357E+0000 -2.271898E+0000
  1.259589E+0000 -1.445334E+0000
  1.217390E+0000 -9.994503E-0001
  3.361856E-0001 -4.230169E-0001
 -4.849453E-0002  4.186343E-0002
 -6.978427E-0001 -3.988205E-0002
 -2.196301E+0000 -9.614381E-0001
 -1.881699E+0000 -1.859355E+0000
  2.419864E+0000  1.590310E+0000
  3.643382E+0000  3.163943E+0000
 -1.174239E+0000  2.628074E+0000
 -7.386627E-0001  2.264359E+0000
  1.456179E+0000  2.053910E+0000
 -3.581425E-0001  3.529189E+0000
 -8.201164E-0001  6.051679E-0001
 -3.129953E+0000 -1.046078E+0000
 -1.568102E+0000  1.827086E+0000
 -1.034994E+0000  3.683274E-0001
  1.286871E+0000 -6.860956E-0001
  2.518393E+0000 -1.277993E+0000
  2.644043E+0000  7.876477E-0001
 -3.212804E-0001  4.975082E-0001
 -1.227858E+0000 -1.049619E+0000
 -1.081817E+0000 -6.820397E-0002
  8.012005E-0001 -1.326188E+0000
  3.133460E-0001  1.232276E+0000
  1.489916E+0000 -7.244462E-0002
 -6.269209E-0001  9.869988E-0001
 -3.697991E-0001  1.585400E+0000
  1.082676E+0000  2.949835E+0000
  5.400872E-0001  2.150532E+0000
  8.813526E-0001  1.421622E+0000
  2.321603E-0001  1.249088E+0000
 -4.036627E-0001  1.728353E+0000
 -1.284803E+0000  1.827502E-0002
  1.512415E+0000 -4.168404E-0001
  8.900594E-0001 -7.416001E-0002
 -3.610454E-0001 -2.392429E-0001
  6.400487E-0001  4.328277E-0001
 -1.835828E-0001  2.753677E-0001
 -1.128121E+0000 -8.334416E-0001
  6.646975E-0001  2.227008E-0001
  8.713846E-0001 -1.793671E-0001
 -1.019983E-0001  1.203430E+0000
  1.232304E+0000  7.101137E-0001
  3.718944E-0001  1.579840E+0000
  1.550730E-0001  4.199765E-0001
  4.489190E-0001  2.020526E+0000
 -6.692954E-0002  1.264686E+0000
  2.530981E-0001  1.152401E+0000
  4.055673E-0001  2.924930E+0000
  3.463047E-0001  8.263024E-0001
  8.989864E-0001 -1.199752E-0001
  1.229412E+0000 -4.499192E-0001
  4.913085E-0001 -8.937661E-0001
 -1.171608E+0000 -1.272269E+0000
 -1.238310E+0000 -1.177810E+0000
 -2.602210E+0000 -1.101178E+0000
  1.726600E-0003 -3.298236E-0001
  2.058498E-0001  5.661863E-0001
  4.873397E-0001  1.123043E+0000
 -1.774091E-0001  1.176689E+0000
 -1.446594E+0000  3.567510E-0001
  4.664308E-0001  5.756125E-0001
  8.495429E-0001 -8.705441E-0001
  1.643887E+0000 -8.199484E-0001
 -3.626282E-0001  2.194674E+0000
 -3.591497E+0000  9.324406E-0001
 -2.705427E+0000  8.714677E-0001
 -9.885021E-0001  5.765667E-0001
 -5.941706E-0002 -1.936216E+0000
 -1.225958E-0001 -3.619579E-0001
  1.365310E-0001 -4.197716E-0001
 -5.741276E-0001  6.679589E-0002
 -7.540843E-0001  3.062390E-0001
  2.904833E+0000 -2.852525E+0000
  2.288419E+0000 -1.769381E+0000
 -4.591189E-0001 -6.296496E-0001
 -2.794051E+0000 -8.166768E-0001
  1.613834E-0001 -1.467860E+0000
  3.042317E+0000 -1.294751E+0000
  1.141425E-0001  4.649700E-0002
 -8.118386E-0001  9.413002E-0001
  4.918462E-0001  7.429925E-0001
 -3.796005E-0001 -9.935796E-0002
  1.882062E+0000 -2.023660E+0000
 -2.298036E-0001  5.008996E-0001
 -2.713444E-0001 -1.361220E+0000
  1.822318E+0000 -3.684778E+0000
 -9.154488E-0001 -2.131047E+0000
 -1.324217E+0000 -1.345828E+0000
 -1.483051E+0000 -2.227632E+0000
 -8.686586E-0001 -1.832379E+0000
 -9.253780E-0001 -6.668745E-0001
 -1.548472E+0000 -1.496571E+0000
  1.607790E+0000 -1.982423E+0000
  1.575408E+0000 -3.307138E+0000
  2.554177E+0000 -3.125353E+0000
  2.187789E+0000 -3.920708E+0000
 -1.649843E+0000 -2.481222E+0000
  1.825002E-0001 -1.210027E+0000
 -6.615457E-0003  9.528701E-0002
  4.039444E-0001 -2.046732E+0000
  4.703466E-0001 -2.073228E-0001
 -2.020437E+0000 -1.771986E+0000
 -8.945603E-0001 -2.546358E+0000
 -8.879072E-0001 -1.629514E+0000
 -8.232442E-0001 -1.780523E+0000
  2.094374E+0000 -6.919717E-0001
  9.506086E-0002 -5.518820E-0001
 -1.544036E+0000 -2.074608E+0000
 -2.657467E-0001 -2.070967E+0000
  2.082782E-0001 -1.009625E+0000
 -1.611191E+0000 -3.415712E-0002
 -2.779609E+0000 -1.045067E+0000
  1.016983E+0000 -1.503454E+0000
  2.232513E+0000 -1.592283E-0001
 -7.536489E-0001 -8.309214E-0002
 -1.927729E+0000  4.328758E-0001
  3.401278E-0001 -8.381587E-0001
  2.386589E+0000  1.670354E+0000
 -1.489613E+0000  2.501142E+0000
 -3.138265E+0000  2.165422E+0000
  8.665596E-0002  3.309259E-0001
  3.089427E+0000 -1.230975E+0000
  1.395554E+0000 -1.170271E+0000
 -1.000270E+0000 -6.717329E-0001
 -2.218933E+0000 -1.402232E+0000
  1.089621E-0001 -8.616718E-0001
  7.413940E-0001 -4.407800E-0001
  4.725356E-0002 -1.807541E+0000
 -8.060792E-0002 -7.665247E-0001
  8.860596E-0001  6.206054E-0001
 -1.730656E+0000 -1.407520E+0000
 -5.114074E-0001 -2.181845E+0000
  3.743371E-0001 -1.181270E+0000
 -4.836824E-0001 -1.329764E-0001
 -1.390158E+0000  4.173827E-0001
 -4.175180E-0001  1.706391E-0001
 -3.308163E-0001  3.450928E-0001
 -1.228395E+0000 -1.850473E+0000
  1.442920E+0000 -9.597598E-0001
  1.492310E-0001  6.175480E-0001
 -7.988943E-0001  1.855413E+0000
 -4.663845E-0001 -3.421216E-0001
 -5.772204E-0001 -2.485948E-0001
  5.352935E-0001 -1.417336E+0000
  2.115350E+0000  2.179306E-0001
 -1.019438E+0000  3.935915E-0001
 -8.455466E-0001 -1.190595E+0000
  2.794779E+0000 -7.254959E-0001
  1.964851E-0001 -1.632749E+0000
 -8.544184E-0001 -2.061152E+0000
 -3.001779E-0001 -2.722930E-0001
 -1.509623E+0000  1.075621E+0000
 -1.387597E+0000  1.258632E-0001
  5.853844E-0001 -5.182798E-0001
  1.312508E+0000  1.738110E-0002
 -2.527904E-0001 -1.769759E+0000
 -1.310827E+0000 -1.158436E+0000
 -6.652140E-0001 -1.915431E+0000
 -3.392043E-0001 -8.308533E-0001
  8.001970E-0003 -7.999583E-0001
 -4.849157E-0001 -1.422655E+0000
 -1.399738E+0000 -2.905507E+0000
 -6.909547E-0001 -7.871927E-0001
 -2.864099E-0001 -8.368177E-0001
 -7.866688E-0001  3.749909E-0001
  1.488084E+0000  1.245294E+0000
  1.558712E-0001  1.249293E-0001
  5.534161E-0001  8.543162E-0001
 -3.508617E-0001  1.972387E-0001
 -4.096084E-0002 -3.285421E-0001
 -1.505723E+0000 -6.234574E-0001
 -3.743368E-0001  1.369650E-0001
 -3.172631E-0001 -9.045514E-0001
  5.992061E-0001 -7.748994E-0001
  2.393205E+0000  3.986801E-0001
  2.137848E+0000  1.668791E+0000
 -9.121310E-0001 -8.523025E-0002
 -5.243333E-0001  1.148343E+0000
 -1.308924E+0000 -5.792642E-0001
  2.370203E+0000  2.300103E-0001
  1.591211E+0000  2.193918E+0000
  5.684150E-0001  1.377184E+0000
 -1.832566E+0000 -1.360784E+0000
 -3.748014E-0001 -1.152700E+0000
  1.324362E+0000 -7.618147E-0001
  1.225918E+0000  1.239780E+0000
 -8.700030E-0001  9.625903E-0001
 -8.778032E-0001 -7.703143E-0001
 -5.589443E-0002  1.901120E+0000
  1.101579E+0000  4.496980E-0001
  8.284993E-0001  7.408965E-0001
 -9.805902E-0001  1.678403E+0000
 -2.326848E+0000  1.791545E+0000
 -2.945464E-0001 -5.303590E-0002
  2.313013E+0000  5.187036E-0001
  1.261488E+0000  1.692981E+0000
  9.062412E-0001  7.374923E-0001
 -6.994939E-0001  1.690418E+0000
  1.010294E+0000 -1.614126E+0000
  1.097456E+0000 -6.831586E-0001
 -2.541505E+0000  1.526831E-0001
 -1.238422E-0001 -2.419172E-0001
  8.926366E-0001  6.317856E-0001
 -1.326932E+0000 -6.604720E-0001
 -9.634719E-0001 -2.271011E+0000
  2.334661E+0000 -2.361361E+0000
 -1.009138E+0000 -4.474394E-0003
 -1.503866E+0000  7.710152E-0002
 -5.387501E-0001 -2.206032E-0001
  1.862376E+0000  2.808198E-0001
 -1.167915E-0001 -7.686576E-0001
 -1.781018E+0000 -6.304378E-0001
 -1.856328E+0000 -2.349309E+0000
 -2.403162E-0001 -8.468071E-0001
  1.010719E+0000  1.046245E+0000
 -5.822701E-0001  1.823970E+0000
 -1.826724E+0000  2.236986E+0000
 -1.102569E+0000  1.655035E+0000
  1.262570E+0000  8.891412E-0001
 -2.874533E-0001  1.614562E+0000
 -4.668882E-0001  2.435443E+0000
  1.583409E+0000  6.478720E-0001
 -1.876492E-0001  8.458001E-0001
  2.170494E+0000  2.993500E-0001
  2.125125E+0000  1.301239E+0000
 -2.190130E+0000  5.636315E-0001
  6.602477E-0002 -8.616862E-0001
  1.807423E+0000 -2.117082E+0000
  2.527239E+0000 -1.289403E+0000
 -5.453453E-0001 -1.622582E+0000
  2.205195E-0001 -1.533890E+0000
 -7.675777E-0001 -3.401068E-0001
 -1.511605E+0000 -1.005380E-0002
 -6.610887E-0001  1.235821E+0000
 -8.431799E-0001  1.090684E+0000
  1.159699E+0000 -6.141509E-0001
  1.304500E+0000  1.238168E+0000
 -1.547477E-0001  3.067469E+0000
 -1.329368E+0000  3.842920E+0000
 -2.039756E+0000  9.069479E-0001
  2.264577E+0000  4.779723E-0001
  4.690585E-0001 -1.335688E-0001
  7.561107E-0001  9.155252E-0001
 -5.149333E-0001  1.016764E+0000
 -2.152910E-0001  1.756059E+0000
 -1.070912E+0000  2.216501E-0001
 -4.285092E-0001  5.936018E-0001
  3.804192E-0001  1.413052E+0000
 -2.645692E-0001  9.426227E-0001
 -1.460737E-0001  1.129631E+0000
  8.824415E-0002  4.779767E-0001
  1.725410E+0000  3.632708E-0001
  5.860496E-0001  4.245974E-0001
 -1.493220E+0000 -2.841427E-0001
 -3.507830E+0000 -7.966094E-0001
 -1.244711E+0000 -2.458239E+0000
  3.076328E+0000 -1.105664E+0000
  8.273424E-0001  1.270947E+0000
 -9.583589E-0003 -8.738932E-0002
 -8.778877E-0001 -9.204837E-0001
  1.927219E+0000 -1.752404E+0000
  2.659587E+0000 -1.444048E+0000
  1.971738E+0000 -6.041834E-0001
 -1.093424E+0000 -2.621195E-0001
 -1.483017E-0001 -1.763203E+0000
  3.999731E-0001 -2.740521E+0000
 -3.576025E-0001 -3.878674E+0000
  1.765755E+0000 -2.895918E+0000
  2.918910E+0000 -5.917041E-0001
 -2.424050E-0001 -2.627851E-0001
 -2.230697E+0000 -9.737747E-0001
 -2.763992E+0000 -2.324698E+0000
  9.955044E-0002 -3.860741E-0001
  1.843633E+0000  7.137300E-0001
 -1.446891E-0001  1.505514E-0001
 -3.147004E+0000 -3.901857E-0001
  6.486833E-0002  6.995887E-0001
  4.685659E-0001  5.641509E-0001
  1.781065E-0001 -1.855732E+0000
  4.017133E-0001  1.198830E+0000
  6.371276E-0002  7.603459E-0001
 -2.472469E+0000  3.733550E-0001
  1.664115E+0000 -1.082178E+0000
  3.365210E+0000 -7.678406E-0001
 -1.886698E-0002 -6.122152E-0002
  4.784061E-0002 -1.285988E+0000
 -8.479711E-0001 -1.079386E+0000
  6.558520E-0001  1.021226E+0000
 -7.038725E-0001  1.473199E+0000
 -1.494870E-0001  1.496065E+0000
 -1.255930E+0000 -3.491098E-0001
 -1.408737E+0000 -1.017594E+0000
 -4.299886E-0001 -1.035385E+0000
 -1.513925E+0000 -4.415178E-0001
 -2.144820E+0000 -1.124286E+0000
 -9.625119E-0002 -2.342457E-0001
 -3.114337E-0002  6.150605E-0001
 -2.292355E+0000 -6.263697E-0001
  5.390758E-0001 -1.929375E+0000
  1.397168E+0000  1.694547E-0002
 -3.596429E-0001 -9.650397E-0001
 -1.799703E+0000 -1.110147E+0000
  6.442905E-0001 -6.291939E-0001
 -1.108209E-0001  2.361404E+0000
  1.718137E-0001  3.929794E-0001
  1.640503E+0000 -1.137465E+0000
 -7.673986E-0003 -3.159570E-0001
  3.713329E-0001 -4.468128E-0001
  8.938957E-0001  2.067853E-0001
 -5.204715E-0001  4.079702E-0001
 -1.257089E+0000 -1.677199E-0001
  1.649520E+0000  9.132965E-0002
  6.955067E-0003  4.745402E-0001
 -2.422183E-0001  1.433287E+0000
 -5.324921E-0001 -2.177619E-0001
  2.239424E+0000  5.061105E-0001
  6.177337E-0001 -5.782378E-0002
  7.007954E-0001  6.942504E-0001
 -1.541827E+0000 -6.875416E-0001
 -6.096766E-0002 -2.345480E+0000
  2.970782E+0000 -1.533420E+0000
  2.266094E+0000 -9.437164E-0001
 -6.179330E-0001 -8.392932E-0002
 -3.601786E+0000 -6.403749E-0001
 -2.941980E-0001 -2.593170E+0000
  3.138488E+0000 -3.185300E-0001
  2.640864E+0000  1.869669E+0000
 -1.516252E+0000  3.809536E+0000
 -3.976893E+0000 -1.628570E-0001
 -1.483146E+0000 -7.958538E-0001
  1.664348E+0000 -1.125974E+0000
  1.775365E+0000 -1.158239E+0000
  9.579826E-0001 -6.075282E-0001
 -2.174200E+0000 -1.226256E+0000
 -9.164828E-0001 -9.399630E-0001
 -3.306051E-0001 -1.618512E+0000
  9.203063E-0001  6.005629E-0001
  5.986449E-0001  1.039881E+0000
  1.368825E+0000 -1.107650E+0000
  2.819131E-0002 -1.502688E+0000
 -1.262652E+0000 -9.323050E-0001
  4.307984E-0001  9.603730E-0001
  1.386251E+0000 -5.679464E-0001
  1.890287E+0000  1.033456E+0000
 -3.702295E-0001 -1.360705E+0000
 -4.477599E-0002 -3.317103E+0000
 -2.252531E+0000 -1.016094E+0000
 -1.922608E+0000 -1.196636E+0000
 -5.957909E-0001 -7.406840E-0001
  8.707911E-0001 -9.169538E-0002
 -4.546785E-0002 -7.473278E-0001
  9.879741E-0001 -1.768991E+0000
 -1.277188E-0002  7.678500E-0001
 -1.518430E-0001  3.522278E-0001
 -1.002467E+0000  5.226990E-0001
 -2.861613E-0001 -4.070169E-0001
  1.241624E+0000  1.280184E+0000
  1.365516E+0000  1.404923E+0000
 -2.893565E+0000  1.068344E-0001
 -9.755081E-0001 -5.154506E-0001
  5.883068E-0001 -5.105026E-0001
  2.979647E+0000  1.701381E+0000
 -8.553782E-0002  1.469006E+0000
 -1.968893E+0000 -4.837786E-0001
  1.316101E-0001  7.018739E-0002
  5.588234E-0001  1.952004E-0001
  2.552045E+0000 -2.759482E+0000
  1.102882E+0000 -1.263381E+0000
  8.839284E-0001 -5.932062E-0001
  1.343323E-0001  7.037892E-0001
  9.098027E-0001 -2.110819E+0000
  1.330237E+0000 -3.436067E+0000
  1.877743E+0000 -9.471810E-0001
  8.002579E-0001 -1.679873E+0000
 -1.842436E+0000 -2.149005E+0000
 -5.272697E-0002 -2.579711E+0000
  8.567345E-0001 -5.208560E-0001
  1.190275E-0001 -1.141979E+0000
  1.885007E+0000 -1.794443E+0000
  2.806041E+0000 -1.064541E+0000
  4.356407E-0001 -4.863481E-0001
  3.209703E-0002 -4.075888E-0001
  9.624594E-0001  1.081198E+0000
 -6.160881E-0001  1.035863E+0000
 -5.763197E-0001  1.624032E+0000
 -1.529216E+0000  1.523025E-0003
  5.063338E-0001  1.009942E+0000
  2.382016E+0000  6.735006E-0001
 -1.810429E+0000  4.003981E-0001
 -4.232405E+0000  8.750893E-0003
 -2.279866E+0000 -1.443038E+0000
  6.320699E-0002 -2.242270E-0001
 -2.253514E-0001 -5.136772E-0002
  1.376116E+0000 -8.785314E-0001
  7.666781E-0001 -1.461831E-0001
 -3.730066E+0000  8.917759E-0001
 -9.946277E-0001  1.123172E-0001
  9.406065E-0001 -1.984318E-0001
  1.572792E+0000 -7.519929E-0002
  9.759957E-0001 -1.380361E+0000
  7.184946E-0001 -5.437653E-0001
  1.739509E+0000  9.042279E-0001
  6.282768E-0001 -4.885648E-0001
 -1.245896E-0001  1.012971E+0000
 -1.169231E+0000  6.245008E-0001
 -1.426402E+0000  1.073284E+0000
 -3.594744E-0001  6.426143E-0001
  2.121423E+0000 -1.290612E+0000
  1.049439E+0000 -2.814183E+0000
 -3.479027E-0001 -9.090427E-0001
 -2.250446E+0000 -1.878204E+0000
  3.751572E-0001 -2.489258E+0000
  3.945515E+0000 -4.541580E-0001
  6.798656E-0001 -7.527486E-0001
  3.443461E-0001 -1.092718E-0001
 -2.178068E+0000 -5.529303E-0002
 -1.520879E+0000  1.829712E+0000
 -4.638917E-0001  1.120451E+0000
  7.765608E-0001  1.287855E+0000
  3.034898E+0000  3.332438E+0000
  5.727147E-0001  3.429351E+0000
 -2.732531E+0000  3.213622E-0001
  1.385490E+0000 -4.393602E-0001
  3.206060E+0000  4.828470E-0001
  6.638796E-0001  1.813286E+0000
 -6.504496E-0001 -9.805005E-0002
 -7.267152E-0001 -1.156900E+0000
 -9.370731E-0001 -1.541925E-0001
 -5.292476E-0001 -4.715851E-0001
 -7.430376E-0001  3.660444E-0001
 -4.878544E-0001  1.304261E+0000
  7.578923E-0001  3.333587E-0001
  1.854748E+0000  1.205179E+0000
  1.956827E+0000  1.131998E+0000
 -1.282246E+0000  3.034113E+0000
 -1.025346E+0000  7.425805E-0001
 -5.044678E-0001  1.161291E+0000
 -9.302132E-0001  1.015938E+0000
 -9.967407E-0001  2.651172E+0000
  5.583603E-0001  2.091975E+0000
 -5.255041E-0001  2.555687E+0000
 -2.498615E+0000  2.834077E+0000
 -9.476074E-0001  8.699717E-0001
  1.224748E+0000  1.068756E+0000
  1.503555E+0000 -1.687862E-0002
  7.477973E-0001  6.495122E-0001
 -6.749952E-0001  6.163294E-0001
 -1.012320E+0000 -1.872356E-0001
  1.039935E+0000  1.862094E+0000
  8.544772E-0001  2.547890E+0000
 -9.464074E-0001  1.568919E+0000
 -2.406713E+0000  1.656148E+0000
 -5.856474E-0001  9.023961E-0001
 -2.202474E-0002  8.977013E-0001
  2.367105E+0000  1.281681E+0000
  7.409258E-0001  1.085627E+0000
  1.315217E-0001  4.622866E-0001
  7.515401E-0002 -2.918947E-0003
  1.919031E+0000 -8.854352E-0002
  8.430846E-0001  1.323309E+0000
 -2.430589E+0000 -2.372489E-0001
 -4.956831E-0001 -1.745636E+0000
  1.970154E+0000 -1.044753E+0000
  1.614929E+0000  9.428972E-0001
 -2.586828E+0000  3.609314E-0001
 -1.624461E+0000  3.280370E-0001
 -1.346347E+0000 -4.577933E-0001
  8.295515E-0001  1.144584E-0001
  1.136947E-0001  1.585033E+0000
  7.378930E-0001  2.270287E-0001
  1.354478E+0000  5.624466E-0001
  1.374651E+0000 -5.536739E-0001
  1.951482E+0000 -1.346318E+0000
 -7.674479E-0001  7.175626E-0001
 -2.294617E+0000  6.189406E-0001
 -9.912131E-0001 -5.043999E-0002
  2.126022E+0000 -1.831635E+0000
  1.603030E+0000 -1.097960E+0000
 -1.814023E+0000 -1.747790E+0000
 -3.095392E+0000  2.817411E-0001
  4.505777E-0002  1.261008E+0000
  1.913084E+0000 -5.615949E-0001
  2.593929E+0000  2.987671E-0001
  9.246960E-0001  1.262809E+0000
 -2.527270E+0000  5.043851E-0001
  7.540749E-0002 -1.578280E+0000
  2.356779E+0000  1.711950E-0001
  4.662196E-0001  6.311253E-0001
 -2.508585E+0000  2.199831E+0000
 -1.088475E+0000  4.650337E-0001
  6.361256E-0001  9.816325E-0002
  6.310686E-0001 -6.494789E-0001
 -2.072006E+0000 -2.037625E-0002
 -6.788464E-0001 -2.874727E-0001
  1.201377E+0000 -1.301307E+0000
 -3.689770E-0001 -5.547872E-0001
 -1.071639E+0000 -5.007010E-0001
 -1.990708E+0000 -7.656541E-0001
 -2.016292E-0001 -4.178863E-0001
 -8.998424E-0001  3.040066E-0001
 -3.576935E-0001  3.075865E-0004
  4.205307E-0001  1.000772E+0000
 -2.853260E+0000 -8.360672E-0001
 -1.723530E-0002 -2.779012E+0000
  5.900375E-0001 -1.175565E+0000
  2.927097E-0001 -1.812790E-0001
 -1.523316E+0000 -9.416049E-0001
 -3.451398E-0001 -6.381366E-0001
  1.181718E+0000 -1.634151E+0000
  2.177325E-0002 -2.862590E+0000
 -4.069415E-0001 -2.094375E+0000
 -9.111612E-0001 -1.376076E+0000
  1.546080E+0000 -8.684442E-0001
  9.210144E-0001 -3.816983E-0001
 -2.718976E-0001 -4.052757E-0001
  4.429165E-0001 -3.315403E-0001
  1.629225E-0001 -7.302410E-0001
 -1.294226E-0001 -4.807649E-0001
 -3.672146E-0001 -1.375571E+0000
 -2.987144E-0001  1.375773E+0000
 -1.788254E+0000  2.003427E+0000
 -3.697598E-0001  6.470419E-0001
  1.551972E+0000 -7.394976E-0002
  2.798606E-0001  1.118098E+0000
 -3.000624E-0001 -1.144582E+0000
 -6.941219E-0001 -3.826018E+0000
  1.741986E+0000 -4.933268E+0000
  2.275642E+0000 -1.852157E+0000
 -5.481205E-0001  1.909901E-0002
 -2.220030E+0000 -9.177211E-0001
  7.810296E-0002 -2.644336E+0000
  4.730575E-0001 -1.461006E+0000
 -8.448719E-0001 -1.339005E+0000
  7.802416E-0001 -1.427954E+0000
  2.232885E+0000  5.510530E-0001
  1.914907E+0000 -2.890685E-0001
  5.492711E-0001 -1.034127E+0000
 -1.157152E+0000 -1.405601E+0000
 -6.843133E-0001 -2.084463E+0000
 -1.658295E+0000 -2.400396E-0001
  4.462193E-0002 -9.418750E-0001
 -8.569695E-0003 -1.443461E+0000
 -2.347516E-0001 -8.292971E-0001
 -2.196123E-0001 -6.479288E-0001
 -1.342141E+0000  1.093675E-0001
  2.262467E+0000  7.666965E-0001
 -6.348358E-0001 -1.371310E+0000
 -1.487823E+0000 -2.409393E+0000
 -6.375298E-0001 -4.368974E+0000
  5.107979E-0001 -1.682261E+0000
 -8.859628E-0002 -7.387026E-0001
 -1.882351E+0000 -1.901918E+0000
 -1.725259E+0000 -2.740673E+0000
 -2.712810E-0001 -3.650955E+0000
  3.499709E-0001 -1.560033E+0000
  2.253129E-0001 -1.603073E+0000
 -1.309310E+0000 -5.172434E-0001
 -2.995218E+0000 -2.321245E+0000
 -2.817881E-0001 -2.581817E+0000
  2.987663E+0000 -9.095158E-0001
 -6.636292E-0002  4.113705E-0001
 -3.387559E-0001  4.503996E-0001
 -2.013179E+0000  7.796837E-0002
  3.689139E-0001  1.948965E+0000
 -1.011703E+0000  2.984043E+0000
 -2.314751E+0000  2.973277E+0000
 -2.694043E+0000 -1.345016E-0001
  1.252154E+0000  6.940505E-0001
  1.823781E+0000  1.929824E+0000
 -1.470892E+0000  5.902133E-0001
 -1.861615E-0001 -2.950962E+0000
  8.146031E-0001 -3.940796E-0001
  7.586080E-0001  2.662538E-0001
 -7.084026E-0001 -1.935322E+0000
 -3.811696E-0001 -2.216121E+0000
 -5.142032E-0002 -2.270274E-0001
  1.038023E+0000  6.056222E-0001
  5.210721E-0001 -6.643839E-0001
  2.929446E-0001  8.703933E-0001
 -1.505896E+0000  2.590560E-0001
  8.618849E-0001 -6.686059E-0001
  3.057756E-0001 -2.940017E-0001
 -1.128362E-0001 -2.064577E+0000
 -3.213032E-0001 -1.070999E+0000
  4.775597E-0001 -2.434955E-0001
  5.790151E-0002 -1.766813E+0000
 -3.784071E-0001 -1.263461E+0000
  1.337845E+0000 -1.959088E+0000
  6.609144E-0001  5.213864E-0001
 -3.453836E+0000 -3.944189E-0001
 -2.574702E+0000 -1.769363E+0000
  2.897223E+0000 -1.613723E+0000
  3.028056E+0000  7.645378E-0001
 -6.109933E-0001  7.125702E-0001
 -9.980903E-0001  1.122314E+0000
 -1.511592E+0000  2.449005E+0000
 -9.681457E-0001  3.030289E-0001
  2.718906E+0000  6.558800E-0001
  2.364567E-0002  8.252122E-0002
 -2.909986E+0000 -3.858917E-0001
 -1.895859E+0000 -1.081550E+0000
  2.957094E+0000 -6.443682E-0001
  2.328650E+0000  1.218581E+0000
 -6.557321E-0001  1.125000E+0000
 -9.626325E-0001  6.730600E-0001
 -4.972488E-0001 -8.318642E-0001
 -3.933754E-0001  4.065766E-0001
 -2.390778E-0001  1.011362E+0000
  6.523920E-0001 -7.984348E-0001
  1.752813E+0000  2.117022E-0001
  1.195785E+0000  1.923245E+0000
 -1.593974E+0000  1.807693E+0000
 -8.691641E-0001  1.808628E+0000
 -1.493171E+0000 -1.909359E-0001
  1.660957E+0000  4.402246E-0002
  1.964004E+0000  2.053202E+0000
 -9.073933E-0001  3.239688E-0001
 -5.995876E-0001 -1.499443E+0000
  1.146913E+0000  1.078288E+0000
 -5.788686E-0001  1.125027E+0000
 -2.605586E+0000 -1.488389E+0000
 -4.754299E-0001 -2.520653E+0000
 -3.440342E-0001 -1.306677E+0000
  2.073448E-0001 -1.935180E+0000
 -6.383736E-0001  5.976011E-0001
 -2.022744E+0000 -6.516868E-0001
  2.095750E+0000 -1.318309E+0000
  2.241931E+0000  1.348642E+0000
 -1.352528E+0000 -4.073045E-0001
 -9.455761E-0001 -2.776896E-0001
 -3.704932E-0001  4.657653E-0001
  3.352908E-0001  1.802582E+0000
 -4.809517E-0001  7.168119E-0001
 -2.904828E-0001 -7.713056E-0001
  9.546509E-0001 -1.806804E+0000
 -1.874446E+0000 -6.929926E-0001
  1.787827E+0000  7.912146E-0001
  1.640777E-0001  3.260514E-0001
 -9.295795E-0001  2.645868E-0001
 -2.792117E+0000 -4.369985E-0002
 -1.836640E+0000 -3.899811E-0001
  1.038482E+0000 -3.863508E-0001
  2.891652E+0000  8.816392E-0001
  6.608320E-0001  1.456206E+0000
 -3.109006E+0000  1.285137E+0000
 -1.660980E+0000  2.346403E-0001
  7.571008E-0001 -2.524667E-0001
  5.225141E-0001  1.674024E-0001
 -6.201033E-0001 -5.214372E-0001
 -4.462784E-0002 -5.694971E-0001
  1.811444E+0000  6.896468E-0001
  2.223245E-0001  1.195343E+0000
 -1.439240E+0000 -1.885063E+0000
 -6.545258E-0001 -1.526237E+0000
  1.161991E+0000 -3.341277E-0001
  1.894642E+0000  8.235214E-0001
 -1.649755E+0000 -2.659707E-0001
 -7.516078E-0001 -1.245260E+0000
  2.661360E+0000  1.864520E+0000
 -2.069909E-0001  2.772015E+0000
 -2.829859E-0001  3.182159E+0000
 -1.132941E+0000 -1.213736E-0001
  2.531281E-0001  1.162007E-0001
  1.116260E+0000  6.440648E-0001
 -1.455196E+0000  6.727274E-0001
  6.107290E-0001  2.826959E-0002
  4.232801E-0001 -5.683110E-0001
  7.600998E-0002 -7.791124E-0002
  7.212622E-0001 -4.601170E-0001
  1.202498E+0000 -7.881103E-0001
 -1.082748E+0000  1.815722E+0000
 -1.089251E+0000 -1.284439E+0000
  2.577755E+0000  1.364091E-0001
  1.643906E+0000  1.150078E+0000
 -2.092610E+0000 -3.904199E-0001
 -8.994121E-0001 -1.428695E+0000
  1.556743E-0001 -2.163219E-0001
 -7.070091E-0001  1.914325E-0001
 -3.740652E-0001 -1.443510E+0000
 -2.272222E-0001 -1.459352E+0000
 -7.435689E-0001 -1.256000E+0000
  1.136625E+0000 -8.891220E-0001
  2.137988E-0001  1.697252E+0000
 -2.077128E+0000  1.215497E+0000
 -3.535287E-0001 -3.230667E-0001
  1.278541E+0000 -1.265126E+0000
  2.168629E+0000 -7.231056E-0001
 -4.852542E-0001 -2.264152E-0001
 -1.148574E+0000 -4.841348E-0001
  5.211179E-0002 -9.506395E-0001
 -4.113593E-0002  2.713925E-0003
  1.554862E+0000  1.151208E+0000
 -1.817428E+0000  5.923806E-0001
  4.005289E-0001  1.406743E+0000
  1.892146E+0000  1.286818E+0000
  7.424036E-0001  7.770030E-0001
 -5.396990E-0001 -8.504284E-0001
 -1.704727E-0001 -1.069614E+0000
 -2.000289E-0001 -7.073963E-0001
 -3.172198E+0000 -8.282190E-0001
 -4.910539E-0001 -1.856945E+0000
 -7.532783E-0001 -2.046504E+0000
  1.316492E-0001 -7.143202E-0001
  6.191862E-0001 -6.240442E-0001
  1.047019E+0000  7.607858E-0001
 -6.565000E-0001  8.950098E-0001
 -9.863775E-0001 -4.719451E-0001
 -7.186599E-0001  6.676529E-0001
 -9.218782E-0001 -1.251988E+0000
  1.022816E+0000 -4.879820E-0001
 -8.854846E-0002  2.295596E+0000
 -2.264696E+0000  1.316436E+0000
 -9.747232E-0001  3.135864E+0000
 -1.803679E+0000  1.594857E+0000
  5.005673E-0001  1.140964E+0000
  6.345972E-0001  4.343106E+0000
 -8.836450E-0001  3.351024E+0000
 -1.409994E+0000  2.992805E+0000
  3.287717E-0001  2.390757E+0000
 -4.576335E-0001  2.157271E+0000
 -8.671961E-0001  1.141029E+0000
 -1.615722E-0001  3.259001E-0001
 -2.028535E+0000  1.926690E+0000
 -2.638600E+0000  2.033252E+0000
 -2.210843E+0000  8.842273E-0001
  7.503333E-0001  1.290255E+0000
  2.716854E+0000  7.733797E-0001
  1.129629E+0000  1.581243E+0000
  3.918118E-0001  1.319137E+0000
  4.779613E-0001  8.708469E-0001
 -7.700728E-0001 -8.208121E-0002
  1.314391E+0000  3.477177E-0001
 -7.162435E-0001 -1.656673E+0000
  2.069709E-0001  8.394184E-0001
  1.881198E+0000  2.535688E+0000
  2.545338E+0000  2.322773E+0000
 -3.820690E-0001  1.795112E+0000
 -4.182906E-0001  1.117940E+0000
 -6.871538E-0002  1.674531E-0001
  2.472653E+0000 -3.785369E-0001
  2.309800E+0000  2.384242E+0000
 -1.770934E+0000  2.389375E+0000
 -1.759742E+0000  5.322968E-0001
  6.815171E-0001  2.783909E+0000
 -8.786039E-0001  5.093454E-0001
 -1.272825E+0000 -1.899304E+0000
 -9.502925E-0001 -4.248457E+0000
  6.565521E-0001 -2.785168E+0000
  7.118073E-0001 -1.542398E+0000
  6.166133E-0002 -1.575873E+0000
  8.234064E-0001 -4.910358E-0001
 -1.069029E-0001  4.689023E-0001
  2.754880E-0001 -7.534814E-0001
  9.724395E-0001 -1.557305E+0000
  1.645674E+0000  1.248709E+0000
 -3.472384E-0001  2.314929E+0000
 -2.008325E+0000 -8.939402E-0002
  6.770407E-0001 -3.864848E-0001
  1.713801E+0000  1.422970E-0001
  1.745822E+0000  9.441234E-0001
 -4.725621E-0001 -3.809653E-0001
 -1.287454E+0000 -1.388446E+0000
 -7.497415E-0001  3.307998E-0001
  1.264247E+0000 -1.230770E+0000
  1.100144E+0000  1.546027E+0000
  1.755058E+0000  1.175855E+0000
 -1.031347E+0000  5.530393E-0001
 -9.146676E-0001  2.983769E-0001
  2.945551E-0001 -3.519802E-0002
  3.204467E-0001  6.618574E-0001
  1.548204E+0000  2.228675E+0000
  1.256577E+0000  1.101224E+0000
 -3.811399E-0001 -6.085842E-0001
 -1.620831E+0000 -7.769096E-0001
 -3.908517E+0000 -2.058611E+0000
  1.171644E+0000 -2.052988E+0000
  8.054930E-0002 -1.261426E+0000
  4.770756E-0001 -7.685992E-0001
 -1.713895E+0000 -3.142369E+0000
  1.996044E-0001 -2.342069E+0000
  4.395900E-0001 -5.971591E-0001
 -6.852937E-0001  2.118711E+0000
 -1.806023E+0000  1.261851E+0000
 -1.155248E+0000  1.899238E-0001
 -1.123552E+0000 -1.652528E+0000
  2.291310E+0000 -1.393245E+0000
  3.024779E+0000  1.119978E+0000
 -1.829384E+0000  8.211731E-0001
 -4.158871E+0000 -5.238053E-0001
 -1.592220E+0000  9.724332E-0002
  4.285089E-0001 -2.957719E-0001
  1.440651E+0000  1.319451E+0000
 -2.264640E+0000  4.040801E-0001
  5.954951E-0001 -1.645166E-0002
  1.468466E+0000  1.258166E+0000
  2.046500E-0001  8.612083E-0001
 -1.103817E+0000 -6.261475E-0002
 -9.209913E-0001  5.129559E-0001
 -1.561657E+0000  2.664976E-0001
  1.199074E+0000 -5.391375E-0001
  2.165207E+0000 -3.060882E-0001
  1.374599E+0000  9.386873E-0001
  1.023248E+0000  2.855831E-0002
  1.300513E+0000 -2.549664E+0000
  2.343091E+0000 -2.369963E+0000
  3.243494E-0001  5.543771E-0001
 -1.670757E+0000 -2.835957E-0001
  9.017706E-0001  2.120368E-0001
  1.565108E+0000  1.893476E+0000
 -4.964583E-0001  1.093671E+0000
 -3.242887E-0001  1.536227E+0000
 -9.450283E-0001  1.469280E+0000
 -1.873374E+0000 -3.909506E-0002
 -4.293167E-0001 -1.897032E+0000
  3.839875E-0001 -2.447261E+0000
  3.954046E-0001 -6.346884E-0001
 -1.550199E+0000 -1.554029E+0000
 -6.662959E-0001  1.497681E-0001
  9.673768E-0002 -3.024792E-0001
 -1.351216E-0001  8.225372E-0001
  1.206267E-0002  7.885933E-0001
 -2.510698E-0001 -1.089398E+0000
  2.274803E+0000 -2.032765E+0000
  4.567545E-0002 -9.030458E-0001
  2.650953E+0000  2.639762E-0001
  1.499786E-0001  1.607206E+0000
 -1.525773E+0000  8.551679E-0001
 -1.225899E+0000  1.203422E+0000
  4.393705E-0001 -7.837152E-0001
  2.155303E+0000 -5.987241E-0001
 -8.775816E-0004  9.351947E-0001
 -2.220340E+0000  1.377633E+0000
  2.700505E-0001 -3.907834E-0001
  1.751409E-0001  9.926471E-0002
 -4.049712E-0002  1.199124E+0000
 -1.727203E-0001  6.335175E-0001
 -1.447648E+0000 -1.392109E-0002
 -2.493529E+0000  5.933941E-0001
 -1.812428E+0000  8.782206E-0002
  9.768682E-0001  5.354972E-0001
  1.487640E+0000  1.126614E+0000
  8.767981E-0002  1.617290E+0000
  1.694487E-0001 -6.627493E-0001
 -4.945124E-0001  1.163785E+0000
  2.881006E-0001  1.444863E+0000
  1.151163E+0000  2.794974E+0000
  1.356473E+0000  4.861437E+0000
 -2.290070E+0000  3.120160E+0000
 -2.607375E+0000 -3.740513E-0001
  1.754591E+0000 -6.041170E-0001
  4.330072E+0000  9.593476E-0001
  1.671872E+0000  1.657247E+0000
 -2.542297E-0001  2.076420E+0000
 -1.612092E+0000  1.165993E+0000
 -7.440245E-0001  2.462718E+0000
  2.518469E+0000  2.726853E-0001
  1.217459E+0000  2.730454E+0000
 -1.147441E+0000  3.625066E-0001
  1.486755E-0001  1.585324E+0000
  1.030406E+0000  6.130470E-0001
 -3.777544E-0001 -3.852993E-0001
 -5.513279E-0001  8.410141E-0001
 -5.679574E-0001 -1.355422E+0000
 -2.125990E+0000 -2.196109E+0000
  3.781706E-0001 -1.299756E+0000
  5.130445E-0001  7.746542E-0001
 -2.424357E+0000  1.394627E+0000
 -1.028263E+0000  1.190268E+0000
  3.722135E-0002  7.326929E-0001
 -7.039040E-0001  1.495560E+0000
 -1.205260E+0000  2.545993E-0001
  1.969099E+0000 -5.789249E-0001
  1.163173E+0000 -3.849383E-0001
  4.349388E-0001  1.780179E+0000
 -2.369312E+0000  1.958218E+0000
 -2.710150E+0000  5.365956E-0001
 -5.983517E-0001  6.194489E-0001
  3.562677E+0000  4.743296E-0001
  5.763443E-0001 -4.141536E-0001
 -2.439641E+0000  2.302189E-0001
 -2.074752E+0000 -2.186984E-0001
  7.312692E-0001 -1.936276E+0000
  1.518974E+0000  6.137062E-0001
 -1.871422E-0001  9.799034E-0001
 -1.143463E+0000 -4.137678E-0001
  1.619916E+0000 -3.128953E-0001
  1.354872E+0000  5.798316E-0003
 -6.456000E-0002  1.593280E+0000
 -1.360822E+0000  7.796376E-0001
 -1.457674E+0000  6.908902E-0001
 -6.006716E-0001  2.164764E-0001
 -1.544510E-0001 -1.237389E+0000
  2.105734E+0000 -2.652324E+0000
  3.639149E+0000 -1.905080E+0000
  1.619507E+0000 -1.621299E+0000
 -2.313688E+0000 -1.256331E+0000
 -1.289506E-0001 -1.386171E+0000
  1.415315E+0000  5.755046E-0001
  5.651066E-0001  4.915304E-0001
 -6.654035E-0001  8.228130E-0001
 -1.119706E+0000 -6.677741E-0001
  4.452519E-0002  4.708201E-0001
 -6.835182E-0001  7.241087E-0001
 -3.210251E-0002  7.808911E-0001
  1.164861E+0000  1.104493E+0000
 -2.206528E-0001  4.317014E-0001
  7.882838E-0001  2.671381E-0001
 -9.806578E-0001 -9.197998E-0001
  3.602699E-0001 -1.590333E+0000
 -1.289727E+0000 -8.946366E-0001
  3.633572E-0001  7.737879E-0001
  5.824789E-0001  1.763443E+0000
 -1.154021E+0000  1.019612E+0000
  2.016019E+0000  8.077543E-0001
  1.785415E+0000  5.780193E-0001
 -3.911527E-0002 -1.588665E-0001
 -1.348307E+0000 -3.687084E+0000
  2.824538E+0000 -1.429698E+0000
  6.652554E-0001  3.344125E-0002
 -1.677189E+0000 -3.079889E+0000
  1.955960E-0001 -1.049442E+0000
  1.140981E+0000 -7.046015E-0001
  1.394666E+0000 -1.865821E+0000
  9.043822E-0001 -2.802794E+0000
  6.449091E-0001 -3.262960E+0000
  5.926558E-0001 -1.094876E+0000
 -2.671403E+0000  6.353963E-0001
 -8.507638E-0001  6.366250E-0001
 -5.114948E-0001 -6.528247E-0001
 -3.032637E+0000 -1.192954E+0000
 -6.917579E-0001  1.934313E-0001
  1.234622E+0000 -7.670543E-0001
  2.232562E+0000  1.310001E+0000
  2.407028E+0000  1.524447E+0000
 -7.674032E-0001  1.263150E+0000
 -2.125176E+0000 -7.297632E-0002
 -1.529906E+0000 -2.130508E+0000
  1.155073E+0000 -3.151890E-0001
  1.863913E+0000 -1.131694E+0000
  1.149997E+0000  1.048647E+0000
 -1.191216E+0000  4.391513E-0001
 -1.814098E+0000  1.546721E+0000
 -1.496424E+0000  1.575253E+0000
 -1.802053E-0002  1.211753E+0000
  3.487993E-0002  2.776510E+0000
 -7.825759E-0001 -7.683286E-0002
 -2.086634E+0000 -1.702980E+0000
 -4.826135E-0001 -1.685243E-0001
 -5.152711E-0001 -9.404415E-0001
 -4.015473E-0001 -4.888374E-0001
  1.697920E-0001  1.234363E-0001
  2.187812E+0000 -2.307680E+0000
  1.406663E+0000 -9.679566E-0001
 -1.276227E+0000 -1.471815E+0000
 -1.775859E+0000 -2.392679E+0000
 -4.551723E-0002 -2.638994E+0000
  7.898118E-0001 -2.093096E+0000
 -1.188763E+0000 -1.923184E+0000
 -9.229121E-0001 -2.613270E+0000
  3.834537E+0000 -3.421152E+0000
  2.480734E+0000 -4.546627E-0001
 -1.460795E+0000  9.449656E-0001
 -2.374973E+0000 -1.040217E+0000
  9.614615E-0001 -1.165100E+0000
  1.472593E+0000  1.609566E+0000
 -5.103318E-0001  2.204762E+0000
 -2.563326E+0000  1.929484E+0000
 -4.993767E-0001  9.139456E-0001
  1.019997E+0000  1.701070E+0000
  3.053847E-0001  1.944685E+0000
 -7.908239E-0001 -1.731583E-0001
 -1.071335E+0000 -8.670855E-0001
  1.409393E-0001 -1.092682E+0000
  9.148750E-0001  5.497901E-0001
 -1.516860E+0000  2.311059E+0000
 -8.412215E-0001 -1.729378E+0000
  1.335980E+0000  6.286704E-0001
 -1.213009E-0001  6.346553E-0001
 -9.969262E-0001  1.501609E+0000
  4.519071E-0001  2.035636E+0000
  2.708967E+0000  4.944985E-0002
  1.908465E+0000  1.567569E-0001
 -4.925036E-0001 -1.172422E-0001
 -2.278166E+0000 -8.653570E-0001
 -1.077368E+0000  1.156023E+0000
 -1.016965E+0000  6.142617E-0001
 -4.020969E-0001  2.056268E-0001
 -1.053228E+0000 -2.476191E+0000
  5.794939E-0001 -1.156979E+0000
  1.038829E-0001 -2.904759E+0000
 -3.404854E-0001 -2.138431E+0000
  2.076762E-0002 -2.012818E+0000
 -1.052939E+0000 -1.492684E-0001
 -1.216535E+0000  2.702021E-0002
 -6.232725E-0001 -1.295710E+0000
 -6.927422E-0001  1.533634E+0000
 -3.084837E+0000  5.350339E-0001
 -3.037044E-0001  2.026033E+0000
  1.225702E+0000  2.990457E+0000
  1.265533E+0000  1.442266E+0000
 -1.302042E-0001  7.688934E-0001
  3.531739E-0001 -5.823642E-0001
  7.459845E-0001 -7.997628E-0001
  1.146860E-0001 -1.165499E+0000
  3.564058E-0001 -8.095398E-0001
  8.419259E-0001 -1.580615E+0000
  3.619432E+0000  1.250941E+0000
  1.658867E+0000  1.402029E+0000
  4.845096E-0001  4.433825E-0001
 -4.664641E-0001 -1.270359E+0000
 -2.971658E-0001 -1.213058E+0000
  8.960823E-0002 -9.072685E-0001
 -7.601653E-0001 -9.496759E-0001
 -6.615577E-0001  1.704904E+0000
 -1.471642E+0000  9.674166E-0001
 -8.269246E-0002  1.193915E-0001
 -1.424348E-0001  8.663129E-0001
  8.823291E-0001  1.865982E+0000
  4.486513E-0002 -8.117745E-0001
 -3.746015E-0001 -1.255491E+0000
  5.367648E-0001 -2.134428E+0000
  1.991061E+0000 -7.862960E-0001
 -1.021247E+0000  1.086993E+0000
 -3.304006E+0000  2.635357E-0001
 -4.474626E-0001  1.049611E+0000
  1.615478E+0000  7.820467E-0001
  4.496653E-0001  2.223027E+0000
 -3.869354E-0001 -1.911474E-0001
 -5.140559E-0001 -1.090155E+0000
 -2.002158E+0000 -1.696182E+0000
  1.346136E+0000 -1.240923E+0000
  3.074164E+0000 -8.186319E-0001
 -1.443756E-0001 -7.908275E-0001
 -1.209854E+0000 -6.528370E-0001
 -1.916607E+0000  6.931549E-0002
  7.713038E-0001  1.614287E-0001
  2.363932E+0000 -5.312952E-0001
  4.453110E+0000 -4.302915E-0001
 -8.751941E-0002 -4.733708E-0001
 -2.906657E+0000 -1.482215E+0000
 -1.165802E+0000 -7.922154E-0001
  1.228552E-0001 -1.571834E+0000
  2.915683E+0000 -2.082788E-0001
  3.901517E-0001 -6.432455E-0001
 -2.113720E+0000  5.445472E-0001
  7.116316E-0001  1.118689E-0001
 -3.240194E-0002  2.463493E-0001
  7.500733E-0001 -2.646185E+0000
  7.817524E-0001 -2.678405E+0000
  1.021628E+0000 -2.821277E+0000
  1.125783E+0000 -5.977029E-0001
 -9.594482E-0001 -1.396608E+0000
 -2.714817E+0000 -2.090997E+0000
 -1.057574E+0000 -3.813497E-0001
 -3.533194E-0001  7.943016E-0001
 -7.530342E-0002  9.720972E-0001
  2.976855E-0001 -8.313663E-0002
 -8.608662E-0001  3.008932E-0001
 -9.073856E-0001 -7.465470E-0001
  1.549608E+0000  3.920275E-0002
  2.070895E+0000  3.106600E+0000
 -3.192171E-0001  3.219444E+0000
 -6.866334E-0001  1.752120E+0000
  3.102970E-0001  1.795909E+0000
 -1.231760E+0000 -2.693829E-0001
  4.795428E-0001  5.347485E-0002
  1.196822E+0000  1.130759E+0000
  7.591909E-0001  2.139473E+0000
 -4.187753E-0001  1.356205E+0000
 -2.579689E-0001  3.245589E-0001
 -1.395675E+0000  1.694992E+0000
 -1.323073E+0000  7.456776E-0001
 -1.525157E+0000  1.767070E+0000
 -2.396716E-0001  1.505494E+0000
  9.993641E-0001  1.422353E+0000
 -1.263497E+0000 -9.333146E-0002
 -1.530897E+0000  1.012767E-0001
 -2.559658E-0001 -1.088281E+0000
 -2.349660E+0000 -3.533426E+0000
 -1.368127E-0001 -1.297256E+0000
  5.999124E-0002 -1.388162E+0000
 -5.091278E-0001 -1.748730E+0000
 -1.667357E+0000 -3.758162E-0001
 -6.249224E-0001 -1.180107E+0000
  2.672820E+0000 -1.343935E+0000
  4.655408E-0001 -1.550971E-0002
 -6.561491E-0001 -6.338466E-0001
 -1.063962E-0001 -1.719677E+0000
  8.751592E-0001 -1.922558E+0000
  9.906743E-0001 -1.125142E+0000
 -1.054022E+0000  9.220895E-0001
  9.320300E-0002  5.052395E-0001
 -8.336294E-0001 -7.623636E-0001
  3.010969E+0000 -1.320017E+0000
  5.584469E-0001  4.537949E-0001
 -9.179723E-0001  1.901661E+0000
 -1.229229E+0000  2.988950E-0001
  4.312153E-0001  2.897537E+0000
 -3.232222E-0001  1.982976E+0000
  9.225169E-0001  2.001939E+0000
 -1.396288E+0000  2.285314E+0000
 -1.389907E+0000  1.106912E+0000
  2.847184E+0000  8.960786E-0001
  3.504788E+0000 -1.266456E+0000
  1.506492E+0000 -1.772026E+0000
  5.782378E-0001 -3.041768E-0001
 -6.049934E-0001 -5.488232E-0001
 -2.166897E+0000  1.085686E+0000
 -3.719569E-0001 -1.204331E-0001
  2.064938E+0000  4.276889E-0001
 -1.545223E+0000 -3.312916E-0001
 -1.374746E+0000  1.142471E-0001
 -6.009054E-0001 -9.216958E-0001
  6.461949E-0001  2.112767E+0000
 -6.361096E-0001  1.252179E+0000
  6.240354E-0003  3.792688E-0001
  1.460549E+0000  1.611684E+0000
  1.030874E+0000  2.440780E+0000
  2.264007E-0001  2.735201E+0000
  1.615050E-0001  5.092019E-0001
 -1.015356E+0000 -1.868220E-0001
 -1.357463E+0000 -4.535706E-0001
 -2.626849E+0000  2.151569E+0000
 -2.181402E+0000 -7.397294E-0001
  1.011665E+0000  2.350736E-0001
  3.559424E+0000  1.567499E+0000
 -2.954762E-0001  2.865993E+0000
 -1.000257E+0000  2.035750E+0000
 -1.283156E-0001 -1.496313E-0001
  1.271104E+0000 -1.051133E-0001
  2.432744E+0000 -5.008255E-0001
  6.756820E-0001  6.116740E-0002
 -9.600939E-0001  7.417708E-0001
 -2.893645E+0000  1.433285E+0000
  2.267510E-0001  1.318515E-0001
 -1.600366E-0001 -9.393908E-0001
  1.034553E+0000  5.160588E-0001
  1.021232E+0000  9.464010E-0001
  5.067985E-0001  1.410046E+0000
 -1.643108E+0000  1.797915E+0000
  2.901607E+0000  1.051097E+0000
  2.379017E+0000  2.875756E+0000
  1.436037E-0001  1.873587E+0000
 -2.175311E-0002  1.215256E+0000
 -1.392272E+0000  5.372306E-0001
 -3.181480E-0001  1.681650E+0000
 -5.790084E-0001  1.153853E+0000
 -1.182626E+0000 -7.837847E-0002
 -5.284624E-0002  1.384579E-0001
  1.180851E+0000  3.743018E-0001
  2.125477E+0000 -1.330676E+0000
 -5.715376E-0001 -1.415960E+0000
 -8.770086E-0002 -1.921388E+0000
 -2.522392E-0001 -2.015389E+0000
  1.007533E+0000 -2.049460E+0000
  2.610243E+0000 -6.770875E-0001
 -1.797621E+0000 -4.660609E-0001
 -5.147283E-0001  6.030787E-0001
  4.786138E-0001  2.834531E-0001
 -6.834856E-0002 -6.192015E-0001
  2.289312E+0000  4.573547E-0001
  2.110320E+0000  2.840531E-0001
  2.693654E+0000  4.783765E-0001
 -1.237524E+0000 -4.896890E-0001
 -1.876470E+0000 -1.036101E+0000
 -3.380084E-0001 -7.864960E-0002
  8.802842E-0001 -1.358736E+0000
 -4.322870E-0001 -2.006326E+0000
 -3.094773E-0001 -2.067413E+0000
 -2.571230E+0000 -2.133391E+0000
 -5.483781E-0001  2.448389E-0001
  1.376511E-0001 -3.519753E-0001
  1.496608E+0000  1.336249E-0001
 -1.688032E-0001  2.834793E+0000
 -4.253862E-0002  1.694913E+0000
 -5.157010E-0001  1.580923E-0001
  1.187002E-0001 -4.224489E-0001
  9.951850E-0001  3.238825E-0001
 -1.057095E+0000 -5.483747E-0002
  4.403249E-0001 -9.149615E-0001
 -1.141439E-0001 -8.881219E-0001
  1.229154E+0000 -1.550184E+0000
  1.514569E+0000  5.474111E-0002
 -7.801608E-0001 -7.189141E-0001
 -1.150182E+0000  1.577495E-0001
 -4.146781E-0001 -1.125405E+0000
 -1.957340E+0000  2.062237E-0001
 -7.593637E-0001 -4.029416E-0001
 -5.243983E-0001  7.373712E-0001
 -4.018117E-0001  1.384253E-0001
 -2.667510E-0001 -9.520160E-0002
  6.763350E-0001 -4.624699E-0001
  1.603112E+0000  1.612193E+0000
  2.908788E-0001  7.766992E-0002
 -4.574865E-0001 -2.208914E+0000
 -5.888810E-0002 -1.600002E+0000
 -2.405488E+0000 -1.280818E+0000
 -1.651027E-0001 -1.241042E+0000
 -1.414245E+0000  1.768630E+0000
 -1.040129E+0000  4.312845E-0001
  5.457635E-0001  1.294533E+0000
 -3.266068E-0002  3.526522E-0001
  3.531771E-0001  8.775724E-0001
 -7.411090E-0001  6.649976E-0001
 -5.817916E-0001 -8.313613E-0001
 -3.603135E+0000 -1.178251E+0000
  8.080773E-0002 -8.670616E-0001
 -5.313392E-0001 -6.985202E-0001
 -2.098337E+0000 -9.084880E-0001
 -7.902059E-0002 -2.472164E+0000
  1.034528E+0000 -1.439950E+0000
  1.150928E+0000 -1.191407E+0000
  1.545584E-0002  5.489518E-0001
 -1.101632E+0000 -1.753922E-0001
  2.853869E+0000  3.517606E-0001
 -2.710564E-0001  9.204825E-0001
  1.834663E+0000 -7.846337E-0001
  2.311815E-0001 -6.371982E-0001
  1.084857E+0000  8.365595E-0002
 -1.220171E+0000 -1.907515E-0001
 -1.372354E+0000  2.092959E-0001
 -3.002060E-0001  8.318692E-0001
 -9.310468E-0002  5.024421E-0002
  1.841378E+0000  1.165035E+0000
  9.296473E-0001  1.483065E+0000
 -4.198128E-0001  1.309239E+0000
 -1.724985E+0000  7.531176E-0002
  2.002009E+0000  2.334749E-0001
  4.613765E-0001  1.345404E+0000
 -1.290590E+0000  1.377797E+0000
 -6.110662E-0002  1.498135E+0000
  8.218005E-0001  3.215925E-0001
  1.166647E-0001  1.176944E-0001
 -8.229802E-0001 -1.094245E+0000
  1.950767E-0001 -1.983355E+0000
 -3.843500E+0000 -1.966415E+0000
 -3.367971E+0000 -2.688218E+0000
  8.365100E-0001 -1.263219E+0000
  5.442542E-0001 -4.733367E-0001
  4.180550E-0001  1.340990E+0000
 -1.649948E+0000  1.523475E+0000
 -3.146047E-0001  4.103290E-0001
  3.846812E-0001  7.419416E-0001
  3.851163E-0001  9.343525E-0001
 -1.838882E+0000  4.839716E-0001
  9.130811E-0001 -3.552479E-0001
  1.219330E+0000 -9.869922E-0001
 -8.011383E-0001 -2.425699E-0001
 -2.176659E+0000  7.504376E-0001
 -2.146646E+0000  1.905699E+0000
  2.586899E-0001  2.017261E+0000
  1.981842E+0000  1.294437E+0000
  2.093648E+0000 -2.007440E+0000
  4.010798E-0001 -1.810903E-0001
 -2.443579E+0000  6.319512E-0003
 -2.410391E+0000  7.978224E-0002
 -2.773611E-0001  5.837743E-0002
  7.771237E-0002 -1.496751E+0000
  1.093185E+0000 -2.959644E+0000
  7.662459E-0001 -1.803394E+0000
 -3.774243E-0001 -7.130693E-0001
 -2.226024E+0000 -2.574729E+0000
 -1.382043E+0000 -1.714572E+0000
  8.019263E-0001 -1.545880E+0000
  1.055475E+0000 -7.028139E-0001
  8.282571E-0001 -1.198509E+0000
  5.577400E-0001 -2.264527E+0000
 -3.424111E-0001 -2.041193E-0001
 -5.993446E-0001  3.352533E-0001
 -5.732242E-0001  8.067865E-0001
 -1.167410E+0000 -3.730215E-0001
  1.367136E+0000 -1.909679E-0001
  1.102905E+0000 -1.866436E+0000
  2.498742E-0001 -1.455366E+0000
  2.942841E-0001 -1.023498E+0000
 -1.396695E+0000 -1.838201E+0000
  4.476373E-0001 -3.982861E-0001
  8.731444E-0001  4.563104E-0001
 -7.244271E-0001  1.589460E+0000
  1.059829E+0000 -1.876195E+0000
  2.384943E+0000 -8.853303E-0001
  1.551853E+0000 -2.856960E-0001
 -2.141144E+0000  2.269773E-0001
 -3.636794E+0000  4.971718E-0001
 -2.111215E+0000 -3.731834E-0001
  2.785201E+0000 -9.289862E-0001
  2.694466E+0000  6.267692E-0001
  6.925174E-0002 -9.723447E-0001
 -3.773110E-0001 -6.853295E-0001
  1.514724E-0001 -1.582733E+0000
 -8.782963E-0001  6.683870E-0001
 -3.267538E+0000  1.312580E-0001
 -3.310606E-0001 -1.339626E+0000
  7.221524E-0001 -8.535085E-0001
  1.962780E+0000 -2.200309E-0002
 -1.426396E+0000 -1.127244E+0000
  7.293832E-0001 -1.314046E+0000
  8.140649E-0002 -6.676634E-0001
 -5.852937E-0001  2.285692E-0001
  9.317823E-0001  3.695368E-0001
 -1.506098E+0000 -3.357163E-0001
 -1.657535E+0000  3.955205E-0001
 -2.781472E-0002 -1.235930E+0000
  8.211683E-0001 -7.806828E-0001
 -3.677951E-0001 -5.015708E-0001
 -1.850049E+0000 -1.552848E+0000
 -5.468541E-0001 -4.881302E-0001
  8.795098E-0001  2.432655E-0002
  9.152331E-0001  9.294549E-0001
 -9.829603E-0001 -1.562918E+0000
  4.850256E-0001 -6.126472E-0001
  1.943013E+0000 -1.247209E+0000
 -2.269277E-0002 -1.627702E+0000
 -2.127043E+0000 -5.195858E-0001
 -5.614339E-0001  4.054562E-0001
 -1.439689E-0001  1.278797E+0000
 -5.757214E-0001  2.221639E+0000
 -1.141613E+0000  1.823552E+0000
  9.196903E-0001  3.147094E+0000
 -2.164980E+0000  3.442544E+0000
 -2.271008E+0000  1.276035E+0000
 -2.409010E-0001  1.552591E-0001
  2.467030E+0000 -1.894060E+0000
  1.590677E+0000 -3.268790E-0001
 -1.413827E+0000  3.998370E-0001
 -1.818221E-0001 -1.519465E+0000
  2.501007E+0000 -9.944067E-0001
  1.267079E+0000 -1.581510E-0001
 -1.425382E+0000 -2.904760E-0001
 -2.977500E+0000 -3.532845E-0001
 -8.162724E-0001  3.975859E-0001
 -1.824836E-0001  1.052244E+0000
  2.116294E-0001 -4.103362E-0001
  2.031223E+0000 -2.171507E-0001
 -1.585689E+0000 -2.997328E-0001
 -2.040261E+0000  3.744212E-0001
 -1.580604E-0001  6.916043E-0001
  1.750179E+0000  2.206719E+0000
  1.360195E+0000  1.892995E+0000
 -6.451092E-0001  1.428440E+0000
  8.649318E-0003 -1.670337E-0001
  3.597455E-0001 -2.767239E-0001
  1.445527E+0000  3.478522E-0001
 -6.980765E-0001  5.812753E-0001
 -9.981165E-0001  1.036811E+0000
 -1.210762E+0000  1.006541E+0000
  1.880441E+0000  8.174795E-0001
 -6.956413E-0001  7.043416E-0001
 -1.690021E+0000  1.557676E+0000
 -7.626210E-0001 -7.997147E-0001
 -1.919273E-0001  4.805372E-0001
  9.276517E-0001  1.798460E+0000
 -3.813092E-0001  1.251092E+0000
  2.883845E-0001  1.439681E+0000
  1.976966E+0000  1.561421E-0001
  1.534437E+0000 -4.903971E-0001
 -1.589942E+0000 -9.469414E-0001
 -1.740210E+0000 -1.254775E+0000
 -7.790530E-0001 -9.645134E-0001
  5.939836E-0001 -1.168156E+0000
  1.188790E+0000  2.683882E-0001
 -9.824440E-0001 -2.153151E-0001
 -6.457761E-0001 -1.105284E-0001
  7.555296E-0001  6.590129E-0002
  6.814073E-0001  4.580809E-0001
  1.005506E+0000 -7.536229E-0001
  1.701870E-0001 -3.104255E-0001
 -2.047197E-0001 -7.150775E-0001
 -6.105836E-0001  4.697128E-0001
  8.349973E-0001 -1.689465E+0000
  8.981217E-0002  3.236177E-0001
  2.678133E-0002 -1.546723E+0000
  2.099318E+0000 -3.036626E+0000
  1.359891E+0000 -1.102478E+0000
 -1.254551E+0000 -1.523307E+0000
  5.255645E-0001 -2.625207E+0000
 -3.887318E-0001 -1.834211E+0000
 -1.515763E+0000 -1.061952E+0000
 -3.651876E-0001 -2.217670E-0002
 -1.656095E-0002  1.306933E+0000
 -1.418407E+0000  3.100280E-0002
 -4.767060E-0001 -2.482418E+0000
 -1.043554E+0000 -1.084159E+0000
  2.626479E+0000 -1.856850E+0000
  2.722433E+0000 -6.139955E-0001
  1.220284E+0000 -1.933864E+0000
 -1.093082E+0000  4.077776E-0001
 -2.389190E+0000 -3.228616E-0001
 -6.103220E-0001 -5.979679E-0001
  1.380137E+0000  2.969770E-0001
  1.116177E+0000  2.227581E+0000
 -1.577760E+0000  2.517667E+0000
 -3.870192E-0001  1.582937E+0000
  7.597724E-0001  1.335876E+0000
  1.181793E-0001  1.038283E+0000
 -8.674735E-0001 -3.814257E-0002
  5.330139E-0001 -1.125557E+0000
  7.589492E-0001 -3.213759E-0001
 -1.139204E+0000  2.044731E+0000
 -2.578163E+0000 -4.556053E-0001
  3.058765E+0000  3.202797E-0002
  1.475971E+0000  6.797390E-0002
 -1.370947E+0000 -1.926538E+0000
  5.262483E-0001 -5.085046E-0001
  1.066571E+0000 -1.651891E+0000
  2.547974E+0000 -1.206513E+0000
  3.053697E+0000 -4.166978E-0001
 -4.235447E-0001 -1.031266E+0000
  9.240199E-0002 -1.724267E+0000
  1.566298E+0000 -2.334899E+0000
  1.359436E+0000 -1.449047E+0000
 -8.310465E-0001 -3.370889E-0001
 -3.065551E+0000  1.047505E+0000
 -1.079782E+0000  2.207898E+0000
 -4.600296E-0001  7.142643E-0001
  1.191490E-0001 -4.002359E-0001
  1.639361E-0001 -1.519296E+0000
  3.490010E-0001 -2.836054E+0000
  1.524967E+0000 -9.827719E-0001
  1.318484E-0001  3.888328E-0001
 -2.750828E+0000 -1.549143E-0001
 -2.866178E+0000  1.692214E+0000
 -3.985206E-0001  1.988410E+0000
  1.300545E+0000  1.132572E+0000
  8.035706E-0001  2.082038E+0000
  4.086102E-0001  1.602461E+0000
  4.396434E-0001  2.668628E-0001
  1.060051E+0000  3.477623E-0001
  1.503433E-0001  1.119393E+0000
 -3.266274E-0001  1.234272E+0000
 -1.209982E+0000 -9.647877E-0001
  2.901616E+0000  2.848756E-0001
  1.926041E+0000  1.738382E+0000
 -1.062705E+0000  1.211777E+0000
 -1.498344E+0000 -2.135559E-0001
  1.699190E+0000 -1.651671E+0000
  1.014298E+0000 -3.261679E-0001
  5.658319E-0001 -1.023736E-0001
  2.894536E-0001  1.136999E+0000
  6.100978E-0001  1.102714E+0000
 -1.164751E+0000  4.890538E-0001
 -1.021437E-0001  8.967906E-0001
  8.480712E-0001 -1.697596E+0000
  2.648906E+0000  6.231750E-0001
 -6.571681E-0002 -8.561021E-0002
  9.554124E-0001  7.342868E-0001
 -4.130255E-0001  1.638211E+0000
 -1.079840E+0000  1.507540E+0000
 -2.348763E+0000 -9.743018E-0002
 -1.057572E+0000 -1.694746E+0000
  6.452023E-0001 -6.637877E-0001
  8.340622E-0001  1.667563E+0000
 -1.866689E+0000  2.827873E+0000
 -2.571690E+0000 -5.414814E-0001
  1.827043E+0000 -6.663299E-0001
  2.735491E+0000  1.613194E+0000
 -8.793173E-0001  1.083022E+0000
 -2.243724E+0000  3.215703E-0001
 -1.734818E+0000 -7.532089E-0001
  3.430731E-0001 -3.602377E-0001
 -3.784959E-0001  5.212677E-0001
  1.965033E+0000  2.582525E-0001
  4.499928E-0001  1.026918E+0000
  7.283922E-0001 -6.641282E-0001
  2.289517E+0000 -1.331044E+0000
  1.106346E-0001 -5.325522E-0001
  1.208310E-0001  7.068928E-0001
 -4.506828E-0001  1.970826E+0000
  4.730587E-0001  1.297140E+0000
  5.044840E-0001  2.906832E-0001
  4.188227E+0000 -4.835163E-0001
  2.997296E+0000  1.353414E-0001
 -3.794014E-0002 -5.276728E-0001
 -6.878218E-0001 -1.613590E+0000
 -1.498474E+0000 -1.965649E+0000
  1.397214E+0000 -2.753036E+0000
  7.605459E-0001 -2.016040E+0000
 -2.095210E+0000 -1.657918E+0000
 -6.211310E-0001 -1.254306E+0000
  9.092772E-0001  1.174973E-0001
 -1.569680E+0000  8.375144E-0001
  1.036601E+0000 -7.347109E-0001
  1.165890E+0000  1.612673E-0001
 -5.163282E-0001  1.996004E+0000
 -1.996934E-0001  1.838203E+0000
 -1.300398E+0000  1.371853E+0000
 -3.131038E-0001 -1.043585E+0000
  2.121278E+0000 -1.388676E+0000
  5.011117E+0000 -1.408173E+0000
  3.508686E+0000 -8.196053E-0001
  7.245741E-0001 -1.391858E+0000
 -5.392877E-0001 -2.169235E+0000
 -1.275574E+0000 -3.354679E+0000
 -1.347452E+0000 -2.550586E+0000
  1.251430E+0000 -2.340255E+0000
 -1.132036E+0000 -3.237345E+0000
  3.249456E-0001 -2.864325E+0000
 -1.969934E+0000 -3.262480E+0000
 -3.290820E-0001 -2.696867E-0001
 -8.956287E-0001 -2.966912E-0001
 -9.366082E-0001 -1.775383E+0000
 -6.565922E-0001 -1.556066E+0000
  2.989687E-0001 -4.710461E-0001
  7.326504E-0001 -1.276396E+0000
 -1.049684E-0001  7.182795E-0001
 -2.324935E-0001 -2.885040E-0001
 -8.912300E-0003  2.473728E-0001
 -1.320849E+0000  5.576317E-0001
 -1.626284E+0000  1.729882E+0000
 -8.396605E-0003  2.342411E-0001
  2.202237E+0000  8.493959E-0001
  3.306486E-0001  3.691553E+0000
 -6.816882E-0001 -1.587288E-0002
  2.535437E+0000  1.179328E+0000
 -7.217425E-0001  4.331966E-0001
  2.391595E-0001  3.128603E-0001
  1.665699E-0001 -4.161558E-0001
  2.153822E-0001  9.691000E-0001
 -2.299926E+0000  1.902314E-0001
 -1.270602E-0001 -5.016445E-0001
  3.262162E+0000 -4.063234E-0001
  1.091953E+0000 -3.482968E-0002
 -1.328776E+0000 -1.323195E+0000
 -1.214331E+0000 -5.380171E-0001
  1.213296E+0000  1.201206E-0001
  1.625825E+0000 -2.276214E-0001
  1.071329E+0000  4.814239E-0001
 -4.715113E-0001 -2.817907E-0001
  5.662301E-0001  1.145057E+0000
  4.028027E-0001 -1.399551E-0001
  9.313369E-0001 -1.660216E-0001
 -1.940992E+0000  1.490969E+0000
 -2.771479E+0000 -5.792647E-0002
 -5.660004E-0001 -1.040312E-0001
  3.654839E+0000  6.926700E-0001
  3.441721E-0001  9.880991E-0001
 -2.176592E+0000  8.600838E-0001
 -1.546206E+0000 -1.544956E-0001
  3.213499E-0001  1.755295E+0000
  1.281275E+0000  2.695259E+0000
  1.735267E-0001  1.361289E+0000
 -2.696921E+0000  9.175691E-0001
 -2.627287E+0000 -4.895262E-0002
  7.561504E-0001 -4.821524E-0001
  2.196784E+0000 -1.800226E-0001
  1.576012E+0000 -4.779078E-0003
 -1.634841E+0000  1.164187E+0000
 -1.160071E+0000  4.423856E-0002
  1.512693E+0000 -7.105662E-0001
  4.523005E+0000 -1.405470E+0000
  3.672012E-0002  5.732805E-0001
 -2.192212E+0000  1.008750E+0000
 -7.815791E-0001 -2.346719E-0002
  6.792840E-0001  5.676183E-0001
 -7.692763E-0002  7.883253E-0001
  3.719043E-0001  3.076789E+0000
 -7.654617E-0001  2.171742E+0000
 -2.035010E+0000  1.098142E+0000
 -7.221720E-0001 -2.918203E-0002
  2.120833E+0000 -1.324564E+0000
  2.189391E+0000  7.415852E-0001
 -6.296079E-0001 -3.140659E-0001
 -3.532432E+0000 -7.189688E-0001
 -1.715691E+0000 -1.348942E+0000
  5.924716E-0001 -3.598267E-0001
 -8.086292E-0001  6.700629E-0001
 -9.887382E-0001 -1.287743E+0000
  2.176915E+0000 -8.761923E-0001
  1.396800E+0000 -6.548763E-0001
  1.926363E-0001  4.534449E-0002
 -1.057007E+0000  4.518497E-0001
 -1.796050E-0001 -1.958984E+0000
  2.069932E+0000  5.842460E-0001
  6.972699E-0001  1.778426E+0000
  1.361694E-0001  2.162706E+0000
 -1.491694E+0000  1.016353E+0000
  4.008844E-0001 -1.215692E-0001
  2.280812E+0000  9.920949E-0001
  7.883089E-0001 -1.594877E+0000
  1.719072E+0000 -4.210940E-0001
  4.755671E-0001 -7.116617E-0001
  3.271876E-0003 -2.836872E-0001
  9.445846E-0001  3.844219E-0001
  2.231265E+0000 -5.222175E-0001
 -2.360132E+0000 -8.633381E-0001
 -1.612288E+0000 -1.152381E+0000
  7.464378E-0001 -1.087067E+0000
 -7.143983E-0001 -6.672173E-0001
 -1.191722E+0000 -1.196808E+0000
 -9.595515E-0001 -1.817467E+0000
 -4.700653E-0001  9.912042E-0001
  7.994618E-0001 -3.103673E-0001
  1.464062E+0000 -3.980367E-0001
  1.545134E+0000  2.309559E-0001
  1.689112E-0002  1.341680E+0000
  5.415352E-0001 -7.777737E-0001
  3.551739E-0001 -1.244900E+0000
 -7.331249E-0002 -6.646606E-0001
 -2.164022E+0000  2.706800E-0001
 -2.264309E+0000  1.242027E-0001
  4.781414E-0001 -4.943869E-0001
  1.166999E+0000  1.116647E-0002
 -1.660396E+0000 -8.556769E-0002
 -2.147686E+0000  2.075400E-0001
 -2.337057E-0001 -1.129821E+0000
  1.599832E+0000 -8.830515E-0001
  1.525764E+0000  2.507762E+0000
 -2.614759E-0001  2.238774E+0000
 -1.198861E+0000  2.859321E+0000
 -5.967586E-0001  2.520859E+0000
 -7.692692E-0001 -1.084545E+0000
  9.785489E-0001 -1.820077E+0000
  3.497850E-0001 -8.800055E-0001
 -1.416499E+0000  1.694949E+0000
 -2.393009E-0001  6.684285E-0001
  1.510384E+0000  1.585462E+0000
  6.003262E-0001  1.107866E+0000
 -5.459488E-0001  4.601079E-0001
 -1.097854E+0000  1.000244E-0002
  5.163923E-0001  3.786768E-0001
  2.443157E-0002  1.461366E+0000
 -1.431838E+0000  2.298105E+0000
 -2.522219E+0000  1.150488E+0000
 -1.966652E+0000  9.423771E-0001
 -2.710784E+0000  5.242061E-0001
 -1.324041E-0001  1.178752E-0001
  2.047126E+0000  6.684684E-0001
  8.942309E-0001 -1.350842E-0001
 -1.762668E-0001  2.136101E-0001
  1.269980E+0000 -3.926092E-0001
  1.351302E+0000  9.875599E-0002
 -2.259283E+0000 -4.213757E-0001
 -1.359456E+0000 -1.251692E+0000
  1.200529E+0000 -1.396872E+0000
  2.306240E+0000 -1.713857E+0000
 -1.724847E+0000 -1.718428E+0000
 -4.468968E-0001 -3.257464E+0000
 -4.191085E-0001 -1.180135E+0000
 -1.495443E+0000 -7.753035E-0002
  2.103792E+0000  6.578856E-0001
  1.042522E+0000 -1.003381E-0001
  1.227399E+0000 -2.302759E+0000
  4.767897E-0001 -1.770651E+0000
  1.613409E+0000  3.613796E-0002
  1.677163E+0000  1.546432E+0000
 -5.086565E-0001  1.427531E+0000
  2.946245E-0001 -6.310874E-0001
  6.934844E-0001  1.478140E+0000
  1.522567E+0000  1.616022E+0000
 -1.040725E+0000  2.103063E+0000
 -3.524520E+0000 -1.466517E+0000
  1.837012E+0000 -1.738849E+0000
  1.298833E+0000  6.003028E-0001
  6.721587E-0001  3.416871E-0001
 -1.256536E+0000  1.376650E+0000
  6.592788E-0002  2.124860E+0000
  1.470047E+0000  2.244192E+0000
  1.111979E+0000 -1.429633E-0002
  2.204225E+0000  1.710279E+0000
 -2.654073E+0000  1.117542E+0000
 -2.349333E+0000 -6.937467E-0001
 -5.419090E-0001 -1.041067E+0000
  2.399340E+0000  8.226010E-0001
 -8.774269E-0001  1.569137E-0001
 -1.150287E-0001 -2.401238E+0000
  1.652916E+0000 -1.589252E+0000
 -5.879520E-0001 -1.131177E+0000
  5.386126E-0001 -1.098474E+0000
  7.296726E-0001  1.789047E+0000
 -6.449812E-0001  8.444607E-0001
  3.420379E-0001  5.728890E-0001
 -3.541924E-0001  1.738043E+0000
 -1.598723E+0000  6.657027E-0001
 -1.166404E+0000  3.892879E-0001
  1.376411E+0000  7.959716E-0001
  1.087502E+0000  1.570424E+0000
 -7.083608E-0001  1.016699E+0000
  1.029697E-0001 -4.601617E-0001
  1.242295E+0000 -6.396711E-0001
 -4.441707E-0001  7.489579E-0001
 -8.527715E-0001 -9.867856E-0001
 -4.787362E-0001 -1.864275E-0001
 -2.783043E-0001 -2.364627E+0000
  1.508146E+0000 -2.460517E+0000
  9.930349E-0001  8.583611E-0001
  4.046232E-0002  1.255998E+0000
 -1.098297E+0000  1.092464E+0000
  6.542843E-0001  6.276858E-0001
 -1.498109E+0000  1.184657E+0000
 -1.525589E+0000  5.827547E-0001
  9.430023E-0001  1.265426E+0000
  6.343168E-0001  1.469140E+0000
 -1.267346E+0000  1.936328E+0000
  5.288484E-0002  2.412488E-0001
  2.033023E+0000 -5.061821E-0001
  1.224697E+0000  1.157090E+0000
 -1.522883E+0000  7.657764E-0001
 -2.282204E+0000  1.350120E-0001
  1.760504E+0000  1.256954E-0001
  3.245978E+0000  1.218876E+0000
  6.532839E-0001  1.241136E+0000
  2.245495E-0001 -4.447455E-0001
 -1.444125E-0001 -1.370425E+0000
  1.410803E+0000 -3.094480E+0000
  2.961451E+0000 -2.716399E+0000
  9.436473E-0001 -2.048795E+0000
 -3.051385E-0001 -2.382244E+0000
 -1.241212E+0000 -2.890760E+0000
 -1.044077E-0001 -9.659620E-0001
  7.261407E-0001  1.877841E+0000
 -2.585529E-0002  2.322177E+0000
 -3.425004E+0000  1.550885E+0000
 -2.750584E+0000 -1.690993E-0001
 -3.263900E-0001 -4.340314E-0001
 -2.719361E-0001  1.174086E+0000
  1.801590E+0000  1.367082E+0000
  1.234650E-0001  1.307565E+0000
 -2.965152E-0001  1.556052E+0000
  4.463161E-0001  2.585140E+0000
  1.488246E+0000  2.558129E+0000
 -1.080674E+0000 -1.156989E-0001
  1.445599E+0000 -5.166500E-0001
  1.100889E+0000 -1.001990E-0001
  1.331477E-0002 -5.362690E-0001
 -6.139812E-0002 -1.718663E+0000
 -5.229849E-0002 -1.847010E+0000
  6.857790E-0002  2.028466E-0001
  3.652898E-0001  1.223341E+0000
 -3.319975E-0001  1.526293E+0000
 -3.484014E+0000  2.022953E+0000
 -2.483561E+0000 -1.887524E-0001
  1.408374E+0000 -2.974662E+0000
  1.950899E+0000 -1.681647E+0000
 -4.434856E-0001 -5.326656E-0001
 -4.262236E-0002 -2.332347E-0001
 -2.538559E-0001  1.620604E+0000
 -1.298090E+0000  2.702967E-0001
 -1.481567E+0000  1.476169E+0000
  1.341829E+0000  3.785936E-0001
  1.370513E+0000 -2.632694E-0001
 -1.226990E+0000  1.231160E+0000
  7.364064E-0001 -2.080254E-0001
  2.339913E+0000  7.072329E-0002
  9.505927E-0001  6.868278E-0001
  1.610638E+0000  1.400704E+0000
  6.936452E-0001 -3.256818E-0001
  7.110924E-0001 -1.145270E+0000
 -5.896736E-0001 -2.340873E+0000
  1.125308E+0000 -9.073244E-0001
 -1.929458E-0001  1.322718E+0000
 -1.732263E+0000  1.830364E+0000
 -2.326031E+0000  3.292830E+0000
 -9.385889E-0002  1.434555E+0000
  1.067319E+0000 -8.073199E-0001
  4.198218E+0000 -1.106330E+0000
 -6.878120E-0001  1.250782E-0001
 -1.994053E+0000 -1.469113E+0000
 -1.969062E-0001 -1.126796E+0000
  9.779547E-0001  1.955775E+0000
 -1.751777E+0000  3.353948E+0000
 -2.598879E+0000  2.082455E+0000
  1.929675E+0000  1.737039E+0000
 -7.922613E-0001  1.402251E+0000
 -1.594744E+0000 -2.716824E-0001
 -1.331057E+0000  9.453386E-0001
 -1.014145E+0000  3.401126E-0001
  1.438680E+0000  2.132221E-0001
  3.028029E-0001  7.831786E-0001
  8.018865E-0001  1.944080E+0000
 -1.211704E+0000  2.635363E+0000
 -1.944293E+0000  2.515764E+0000
 -5.669944E-0002  9.582656E-0001
  6.147342E-0001  2.266113E-0002
  8.506055E-0001  3.123705E-0001
  4.650545E-0001  1.260098E+0000
  9.072764E-0002  1.637761E+0000
  9.786072E-0001 -2.184401E+0000
  1.766429E+0000 -1.499333E+0000
  7.164437E-0002 -1.788545E+0000
  1.844391E+0000 -7.361445E-0001
  6.725013E-0001 -4.068902E-0001
 -2.221031E+0000 -9.515425E-0002
  5.364056E-0001 -1.390612E+0000
  1.802093E-0001 -1.775841E+0000
  5.998481E-0001  6.024400E-0001
  7.756644E-0001  3.204650E+0000
  5.659358E-0001  3.014885E+0000
 -1.070581E+0000  2.074118E+0000
  5.957831E-0001  1.085473E+0000
 -3.952738E-0001 -1.088423E-0001
 -3.272781E-0001  2.450979E+0000
 -3.236494E-0001  1.558374E+0000
 -1.813273E-0001  1.517703E+0000
  3.323161E-0001  1.700775E+0000
 -2.171284E-0001  7.631085E-0001
  8.474250E-0001 -3.119027E-0001
 -1.279902E-0001  1.729006E+0000
 -1.196713E+0000  5.766494E-0001
  1.453467E-0001 -3.232807E-0001
  1.204699E+0000  1.117978E+0000
 -8.614448E-0001  1.090128E+0000
 -2.941112E-0001 -1.672904E+0000
 -2.866775E-0003 -2.000547E+0000
  1.242144E+0000 -2.462821E-0001
  1.316188E+0000 -2.695467E-0001
 -2.108461E+0000  6.727449E-0001
 -1.645207E+0000  5.421118E-0001
 -2.564047E-0001  1.516554E-0001
  2.569051E+0000  5.745643E-0001
  1.075630E-0001  8.687547E-0001
 -5.516530E-0002  2.197908E-0001
 -1.409623E+0000 -6.602385E-0001
 -1.170335E+0000 -1.722635E+0000
 -1.250032E+0000  6.046230E-0001
  4.113489E-0001 -3.218880E-0001
 -6.473294E-0001 -8.416054E-0001
 -2.499980E+0000 -2.851886E+0000
 -2.039542E-0001 -7.260688E-0001
 -1.206375E+0000  8.211504E-0001
 -7.256786E-0001  1.272485E+0000
 -5.801766E-0001  2.000650E+0000
  1.636755E+0000  1.956636E+0000
  4.287287E+0000  1.533744E+0000
  1.721695E+0000 -1.110286E+0000
 -1.244956E+0000 -6.249362E-0001
 -4.851618E-0001 -1.530575E+0000
  8.190333E-0002 -1.387093E-0001
  3.452279E-0001  7.166667E-0001
  6.469413E-0001 -2.541350E-0001
 -5.530889E-0001  4.067366E-0001
 -1.932252E+0000 -1.433900E+0000
  1.669812E-0001 -1.858691E+0000
  1.496723E+0000 -1.086029E+0000
  4.876399E-0001 -2.836960E-0001
  2.920502E-0001 -4.210531E-0001
  2.613212E+0000  9.540689E-0001
  7.974974E-0001  4.411758E-0002
 -1.989154E+0000  4.961805E-0001
  1.691858E-0001 -2.802665E-0002
  2.010130E+0000  6.407898E-0001
  1.784089E+0000  2.037441E+0000
  6.767769E-0001  1.852101E+0000
  1.674156E+0000  5.011706E-0001
 -1.531461E+0000 -6.342826E-0001
 -1.909898E+0000 -9.803577E-0001
 -1.292960E-0001 -5.716019E-0001
 -6.285910E-0001 -1.167757E+0000
 -1.843207E+0000 -1.600466E+0000
 -1.829674E+0000 -1.617773E+0000
  1.811765E-0001 -5.506299E-0001
  3.685090E-0001 -1.696827E-0001
  3.228355E+0000 -7.709450E-0001
  1.799620E-0001  9.135548E-0001
 -1.468389E+0000  2.911269E+0000
 -1.368890E+0000  3.901924E-0001
  1.080887E+0000 -8.787994E-0001
  8.981835E-0001  4.308690E-0001
 -6.457335E-0001 -8.571111E-0001
  1.498814E-0002  6.801006E-0001
 -4.938581E-0001  3.346657E-0001
  2.039602E-0001  4.921438E-0001
  1.730841E-0001  7.546904E-0002
 -2.862905E-0002 -9.464456E-0001
 -1.750215E+0000 -2.010345E+0000
  6.590274E-0001 -2.506692E+0000
  8.291010E-0001 -1.140345E+0000
  2.667826E-0001 -3.294384E+0000
 -9.849483E-0003 -4.243847E+0000
  6.633113E-0001 -2.547940E+0000
  9.642612E-0001 -1.303409E+0000
 -2.553959E+0000 -7.534123E-0001
 -4.312779E+0000 -9.287801E-0001
 -4.982214E-0001 -1.277829E+0000
  1.051381E+0000  1.183235E+0000
  2.282408E+0000  2.700022E+0000
  1.283067E-0001  7.094567E-0001
  8.844065E-0002  1.448028E+0000
 -1.338166E+0000  2.878130E+0000
 -3.059458E-0001  2.657822E+0000
 -1.155739E+0000  1.666792E+0000
  4.628960E-0001  9.588340E-0001
  1.497791E+0000 -3.274628E-0001
  2.316044E-0001  2.449375E+0000
  4.822151E-0003  2.051955E+0000
 -3.090792E+0000  8.663979E-0001
 -1.793435E-0001 -5.672306E-0001
  2.566379E+0000 -2.459790E-0001
  2.705052E+0000 -1.396283E+0000
  6.731586E-0001  5.498345E-0001
  4.302202E-0001  1.271134E+0000
 -2.288236E+0000 -5.700379E-0001
 -1.194827E+0000  1.027128E+0000
  7.065131E-0001  1.337442E+0000
 -6.567519E-0001  9.178826E-0001
  7.357495E-0001 -4.693229E-0002
  6.821343E-0001 -1.090783E+0000
 -8.367772E-0001  4.720975E-0001
 -2.078818E+0000  1.596161E+0000
 -3.506124E+0000 -6.421945E-0002
  1.043363E-0001 -1.031433E+0000
  1.555768E+0000  1.764364E-0001
  1.062328E+0000 -5.554466E-0001
  1.018444E+0000 -1.496054E+0000
  1.280953E+0000 -2.352984E+0000
 -4.228318E-0001 -1.246380E+0000
 -9.502055E-0001 -1.740230E+0000
 -1.258569E+0000 -2.073214E+0000
 -5.413987E-0001 -1.872062E+0000
 -7.190124E-0001  4.024759E-0001
 -7.292428E-0001 -2.134382E-0001
 -4.342412E-0001  7.625836E-0001
 -9.035872E-0001 -6.822969E-0001
 -1.829379E-0001  1.004204E+0000
 -3.948222E-0001  4.823696E-0001
  1.969243E+0000 -3.319308E-0001
  4.004193E+0000 -1.736560E+0000
  1.407621E+0000  3.571930E-0001
 -1.278751E+0000 -8.415575E-0001
 -2.366070E+0000 -3.409944E+0000
 -2.224793E+0000 -1.657095E+0000
  1.876531E+0000 -2.351615E+0000
 -3.287646E-0001  1.343088E-0001
 -5.724359E-0001 -2.576375E-0001
 -9.750008E-0001  5.579081E-0001
  9.147173E-0001 -6.318426E-0001
  1.430239E+0000  8.591880E-0001
 -1.006171E+0000  1.656717E+0000
 -1.855656E+0000  2.140855E-0001
  4.211247E-0001  6.176383E-0001
 -1.152544E+0000  1.804961E+0000
 -1.259571E+0000  2.065868E+0000
  5.319643E-0001  4.379206E-0003
  1.001146E+0000 -7.814225E-0001
  3.806195E-0001  4.457581E-0001
 -2.489104E+0000 -5.105332E-0001
 -1.947539E+0000 -6.303864E-0001
  6.230657E-0001  4.502541E-0001
  7.775268E-0001 -4.030208E-0001
  2.450885E+0000  1.471438E+0000
  7.790730E-0002  1.314797E+0000
 -6.991405E-0001 -2.966597E-0001
  1.482857E+0000 -2.656952E+0000
  1.267140E+0000 -1.773294E+0000
 -2.128105E-0001 -2.475435E+0000
 -2.087997E+0000  8.269528E-0001
 -5.181824E-0001  1.552418E+0000
 -1.320808E+0000  2.901710E+0000
 -4.690676E-0001  2.181793E+0000
  3.218369E-0001  3.550106E+0000
 -1.661127E+0000  2.065372E+0000
 -3.179882E-0001  1.047347E+0000
 -7.579945E-0001  3.150300E-0002
  1.747077E+0000  1.232671E+0000
 -2.416476E-0001  5.048637E-0001
 -2.612774E-0001 -5.200647E-0001
 -1.130421E+0000  5.003593E-0001
 -4.003389E-0001  6.707889E-0001
 -7.757097E-0001 -6.411394E-0001
 -7.789414E-0001  9.766892E-0001
  1.154409E+0000  1.347886E+0000
  2.789697E-0001  3.309832E-0001
 -8.498024E-0001 -1.410367E+0000
  1.053428E+0000 -1.051110E+0000
  1.543967E+0000 -8.348808E-0001
 -3.691784E-0002 -2.761405E+0000
  1.810165E+0000 -2.484354E+0000
  1.756053E+0000 -3.182641E+0000
 -1.659413E-0001 -1.306520E+0000
 -1.244021E+0000 -1.687353E+0000
 -4.158542E-0001  3.393185E-0001
  1.071218E+0000  2.148444E-0001
  4.620829E-0001  2.766474E+0000
  2.209718E-0001  6.264927E-0001
  1.329058E+0000 -1.877126E-0001
 -8.214519E-0001 -2.127350E-0001
 -8.886623E-0001 -5.474237E-0001
 -4.743944E-0001 -9.929280E-0001
  2.938614E-0001  2.145430E+0000
  2.915034E+0000  2.904082E-0002
 -9.739608E-0001  5.231161E-0001
 -9.976792E-0001  3.985066E-0002
  1.033920E+0000 -8.359226E-0003
 -5.072145E-0002  5.388464E-0001
  7.185165E-0001  2.941419E-0001
  1.908247E+0000 -9.879508E-0002
  3.901943E+0000  2.176540E-0001
  3.646396E-0001  2.809210E-0001
 -6.072004E-0001  6.781449E-0001
 -4.257461E-0001  1.258186E+0000
 -1.080914E+0000  1.203645E+0000
  5.018778E-0001 -1.808250E+0000
  9.944096E-0001 -2.338039E+0000
 -6.215652E-0001 -1.461735E+0000
 -1.721180E+0000 -2.212610E+0000
 -3.315620E+0000 -1.877198E+0000
  6.629001E-0001 -2.823169E-0001
  2.087365E+0000 -4.667291E-0001
  7.017377E-0001  7.711476E-0001
 -1.312513E+0000 -1.249983E+0000
 -2.216615E+0000 -2.386471E+0000
 -8.528622E-0001 -1.720369E+0000
  8.175956E-0001 -8.425801E-0001
  2.087710E+0000 -4.929687E-0001
  6.480248E-0001  5.301179E-0001
 -9.708080E-0001 -4.107399E-0001
 -7.815623E-0002 -7.690654E-0001
 -2.344837E-0001 -3.507314E-0001
 -8.215268E-0002  8.997438E-0001
 -1.190471E-0001  1.551342E-0002
 -1.741429E+0000 -1.438091E-0001
  3.853721E-0001  5.916373E-0001
  1.594678E+0000  1.201469E+0000
  3.194279E-0001  1.974903E+0000
 -1.335530E+0000  6.507867E-0001
  8.751324E-0001  1.701034E+0000
  2.700438E+0000  2.782015E+0000
  2.556101E+0000  5.302912E-0001
  2.165245E+0000  1.725116E+0000
  7.255430E-0001 -2.252356E-0003
  5.733789E-0001 -2.322892E+0000
  1.651457E+0000 -4.489735E-0001
  1.284800E+0000 -1.716061E+0000
  5.403457E-0001  2.796119E-0001
 -4.476688E-0001 -2.292750E-0001
 -6.991307E-0001 -1.603450E+0000
  1.108369E+0000 -5.219061E+0000
  7.845459E-0001 -4.714586E+0000
 -1.033715E+0000 -3.224511E+0000
 -2.110511E+0000 -2.994469E-0001
 -2.234863E+0000 -1.423562E+0000
  5.005990E-0001 -1.070749E+0000
  2.107345E+0000  7.900593E-0002
  1.616013E+0000 -5.179424E-0002
 -1.596660E-0001 -2.055692E-0002
 -2.446196E+0000  5.935565E-0001
 -2.607404E+0000  8.981459E-0001
  1.588781E+0000  2.064053E+0000
  2.922347E-0001  1.220436E+0000
  2.309045E+0000 -1.518759E+0000
  1.920382E+0000 -1.229257E+0000
 -7.911917E-0001  3.192084E-0001
 -2.007075E+0000 -2.612882E+0000
 -2.084677E+0000 -2.071646E+0000
  2.170926E-0001 -1.849290E+0000
  3.347213E-0001 -1.596894E+0000
 -2.528355E-0001 -1.248225E+0000
  1.790969E+0000 -7.167582E-0001
 -6.620199E-0003 -9.685809E-0001
 -4.449653E-0002 -1.152864E-0003
 -1.545216E+0000 -2.046347E-0001
  2.253552E+0000 -2.297568E-0001
  3.944695E-0001  7.166839E-0001
 -1.323683E+0000  4.599442E-0001
 -2.057666E+0000  9.941256E-0001
 -1.768371E-0001 -1.032037E+0000
  1.162949E+0000 -1.776916E+0000
  2.565302E+0000 -1.735127E+0000
  2.510464E-0002 -7.432188E-0001
 -1.058010E+0000  1.158867E+0000
 -1.433415E+0000  5.291747E-0001
 -5.869942E-0001  5.220714E-0002
  1.503550E-0001  1.617082E+0000
  4.028129E-0001 -1.746724E+0000
  8.165336E-0001 -2.897937E+0000
  1.768802E+0000 -9.916084E-0001
  7.408271E-0002 -1.081673E+0000
 -1.053289E+0000 -2.743061E-0001
 -1.121592E+0000 -1.382195E+0000
  9.309342E-0001 -1.879137E+0000
  2.888272E+0000  3.107191E-0001
  1.933468E+0000  1.483181E+0000
 -4.384770E-0001  3.099838E-0001
 -6.874519E-0001  6.166549E-0002
 -4.507288E-0001 -1.067357E+0000
 -8.769791E-0001  4.247193E-0001
  3.329637E-0001  8.314982E-0001
  1.002008E-0001  1.321129E+0000
 -2.189296E+0000  2.009478E-0001
  3.202391E-0001 -7.154422E-0002
 -1.156370E-0001  7.941652E-0002
  8.466176E-0001 -2.129760E+0000
 -1.660117E+0000 -4.402191E-0001
 -2.175468E+0000 -2.173377E+0000
  1.385604E+0000 -1.860526E+0000
  5.606453E-0001 -1.275257E+0000
  3.602036E-0001  1.462049E-0001
 -1.661200E+0000 -1.219354E+0000
 -5.466860E-0001 -1.220310E+0000
 -1.174155E-0001  1.544351E+0000
 -1.398954E+0000  1.140571E+0000
 -1.031914E+0000  9.027494E-0001
  2.257182E-0001  7.303671E-0001
  6.969278E-0001  1.074207E+0000
 -5.396486E-0002  1.326517E+0000
 -3.168001E-0002 -9.258188E-0001
 -5.724520E-0001 -6.022912E-0001
 -2.441617E-0001 -9.298708E-0001
 -1.905358E-0001 -1.621788E+0000
  3.706677E-0001 -2.715165E+0000
  1.298180E+0000 -9.145303E-0001
  1.112445E+0000  2.631272E-0002
 -6.979444E-0001 -1.094784E+0000
  2.692856E-0001 -2.707463E+0000
  2.037923E+0000 -2.125485E+0000
 -1.770466E+0000  8.159851E-0001
 -2.653678E+0000  8.326756E-0001
 -1.403134E+0000  1.365880E+0000
  2.470755E-0001 -7.512706E-0001
  1.863088E+0000  1.697075E+0000
 -1.608126E+0000  6.080156E-0001
  1.739314E+0000  5.108064E-0001
  2.864379E-0001 -4.630909E-0001
 -8.379153E-0001 -7.954926E-0001
 -2.655641E+0000  5.457225E-0001
 -1.427034E+0000 -5.350429E-0001
  2.624222E+0000 -8.411641E-0001
  2.824656E-0001 -3.036858E-0002
 -2.764634E+0000  4.581258E-0001
 -2.772331E+0000 -6.037830E-0001
  2.373296E+0000 -1.122696E+0000
  3.024342E+0000 -1.204178E+0000
 -7.992549E-0001 -1.194897E-0001
  1.158454E+0000  1.270126E+0000
 -1.404965E-0001  1.107277E-0001
  1.167678E-0002  4.638913E-0001
 -9.832039E-0001  8.208350E-0001
 -1.560487E+0000 -1.004118E+0000
  5.686354E-0001 -2.123919E+0000
  1.106242E-0001 -1.523066E+0000
 -1.198946E+0000 -9.796460E-0001
 -2.497295E-0001 -1.446338E+0000
 -1.657682E-0001 -7.229815E-0001
  1.898350E+0000 -7.103748E-0001
  1.156905E+0000 -6.627147E-0001
 -2.965359E+0000  6.657466E-0001
 -2.032672E+0000 -2.756833E+0000
  2.913608E+0000 -3.849757E-0001
  1.141747E+0000  1.965619E+0000
 -1.473696E+0000  2.146965E+0000
 -1.701040E+0000  1.104388E+0000
 -8.623088E-0001  1.723531E+0000
 -5.839095E-0001  1.282417E+0000
  2.115552E-0001  6.729322E-0001
 -2.867691E-0002  4.363859E-0001
 -1.320971E+0000 -1.454937E+0000
  8.103518E-0001 -1.586219E+0000
 -3.460012E-0001 -5.464150E-0001
 -3.480256E+0000  1.145904E+0000
 -2.100200E+0000  3.130699E-0001
  3.749251E-0001  2.282490E+0000
 -1.622875E-0001  1.569528E+0000
 -1.061925E+0000  1.437928E+0000
  1.062019E+0000  1.087495E+0000
  1.406863E+0000 -8.560733E-0001
  2.368022E+0000 -1.440924E+0000
  8.123214E-0001  5.099721E-0001
 -2.306829E+0000 -3.609308E-0001
  6.154722E-0001 -1.057442E+0000
  1.396246E+0000 -2.152751E+0000
  2.672616E+0000 -1.970624E+0000
  1.669168E+0000 -1.741575E+0000
 -2.808111E+0000  6.698425E-0001
 -2.157073E+0000  2.676286E+0000
 -1.948047E+0000  1.358877E+0000
  1.193365E+0000 -7.241845E-0001
  2.839409E+0000  9.184090E-0003
 -9.804633E-0001 -3.039794E-0001
 -3.048207E+0000  1.166873E-0001
 -1.717331E+0000  1.962475E+0000
 -1.993898E+0000  2.113666E+0000
  2.172072E+0000  2.260420E+0000
  3.087349E+0000  2.077662E+0000
  6.215969E-0001  2.698761E+0000
  5.892652E-0002 -5.032805E-0001
 -4.479927E-0001 -5.930525E-0001
  1.693764E+0000 -2.788865E-0001
 -1.922030E+0000  2.458366E-0001
  9.054282E-0001 -9.537171E-0001
 -6.618435E-0002 -3.003494E-0001
  1.725553E+0000 -1.961497E+0000
 -2.952357E-0001 -3.264346E+0000
  2.378878E+0000 -1.763658E+0000
 -1.236785E+0000 -4.848979E-0002
 -5.535500E-0001 -6.443978E-0001
 -1.071986E-0002  8.432026E-0001
  9.273591E-0001  1.561647E+0000
  5.582119E-0001  2.377786E+0000
 -1.269561E+0000  9.517887E-0001
  2.090496E-0002 -6.565339E-0001
  5.151897E-0001 -5.981159E-0001
 -1.673458E+0000 -9.676378E-0002
  7.062219E-0001 -1.691285E+0000
  1.296602E+0000 -5.952338E-0001
  7.353899E-0001 -2.695420E-0001
  1.837717E+0000 -9.077214E-0002
 -1.265182E+0000 -1.420344E+0000
 -3.636040E-0001  2.572116E-0001
  6.344282E-0001 -5.854916E-0001
 -5.086463E-0001  8.013082E-0001
 -8.185727E-0001 -1.359310E+0000
  5.403764E-0001 -2.858187E-0001
  6.942436E-0001  2.710569E-0001
  1.539809E+0000  1.234377E+0000
 -2.355884E-0001  2.118911E+0000
 -1.260715E+0000  1.695240E+0000
  7.532201E-0001  2.180586E+0000
  4.506732E-0001  1.021434E+0000
  1.188083E+0000 -5.550342E-0001
  5.361250E-0001 -1.746657E+0000
  1.159579E+0000 -5.571388E-0001
  7.559090E-0001  1.297119E+0000
 -2.143687E+0000  1.160077E+0000
 -4.178078E-0002  6.253322E-0001
  1.124868E+0000  4.232705E+0000
 -8.777168E-0001  3.515193E+0000
 -5.385835E-0001  1.310321E+0000
  2.418462E-0001  1.509567E+0000
  1.767326E+0000  2.467190E-0002
  1.337194E+0000  1.449729E+0000
  1.518600E-0001  1.776834E+0000
 -2.600351E+0000  1.411082E+0000
 -1.432326E-0001  9.304631E-0001
  3.424514E+0000 -3.670122E-0001
  1.458686E+0000  1.550676E+0000
 -1.967998E+0000  2.315266E+0000
 -2.225725E-0001 -1.349354E-0001
  3.015195E+0000 -1.245911E+0000
  1.263961E+0000  4.884929E-0001
 -4.338003E-0001  8.876742E-0001
  9.656485E-0001  7.527080E-0001
  7.121183E-0001  3.635660E-0001
  1.552340E+0000 -1.581303E+0000
  4.059162E+0000 -2.503069E+0000
  2.577182E-0001 -1.996919E+0000
 -1.879164E+0000 -2.476355E+0000
  9.846088E-0001 -2.367853E+0000
  9.376146E-0001 -2.919035E+0000
  1.640785E+0000 -8.906599E-0001
  2.073841E-0001  7.109356E-0001
  5.995631E-0001 -2.435463E-0001
  1.388601E+0000 -2.098064E+0000
  6.526419E-0001 -2.382003E-0001
 -1.151408E+0000 -1.861960E+0000
  6.104661E-0001 -1.645579E+0000
  1.650247E+0000 -1.100615E+0000
 -4.749533E-0001 -7.777514E-0002
 -1.837759E+0000  8.753558E-0001
  6.511880E-0001  1.891167E+0000
  1.315873E+0000 -9.811818E-0001
 -4.801907E-0001  6.299258E-0001
 -2.152568E+0000 -3.501816E-0001
 -1.809022E-0001 -2.804200E+0000
  1.178670E+0000 -2.152595E+0000
  1.315535E+0000 -4.322791E-0001
 -1.296594E+0000  1.670021E+0000
 -5.305315E-0001  3.845644E+0000
 -2.434392E-0001  1.912484E+0000
  1.341375E+0000  1.509135E-0001
 -8.721610E-0001  1.735435E-0001
  9.054831E-0001  3.144838E-0001
 -3.600892E-0001  2.273193E+0000
  1.665936E+0000  4.686899E-0001
  5.620429E-0001  1.141254E+0000
 -1.000666E+0000 -3.491726E-0002
  1.928305E+0000  7.510571E-0001
  1.613908E+0000  1.088488E+0000
 -2.115509E+0000  2.088170E-0001
 -7.831824E-0001 -1.863199E+0000
  1.842350E+0000 -8.398383E-0003
 -8.071863E-0002 -6.607520E-0001
 -7.195647E-0001  6.960933E-0001
 -1.155410E+0000  7.308787E-0002
  7.031169E-0001 -2.568192E-0001
  2.641453E+0000  9.571197E-0001
  5.419228E-0001  1.172851E+0000
 -3.475071E+0000  8.795061E-0001
 -1.351723E+0000  3.150978E-0001
  7.790748E-0001  2.682919E-0001
 -5.186119E-0002  3.218954E+0000
 -4.841149E-0001  2.676180E+0000
 -5.403464E-0001  1.230372E+0000
 -1.976199E+0000  1.384446E+0000
  5.877930E-0001 -9.179983E-0001
 -6.287979E-0001 -2.376229E-0001
 -2.224454E+0000 -9.110814E-0001
 -1.104642E+0000  5.944362E-0001
 -2.709059E-0001  4.668313E-0001
 -3.020602E-0001  3.398236E-0002
  7.815149E-0001 -4.439040E-0001
  6.362620E-0001  1.239871E+0000
  1.570631E-0001  1.137648E+0000
  1.841732E+0000 -2.012141E+0000
  1.890753E+0000 -4.760613E-0001
 -6.477941E-0002 -6.008949E-0001
 -2.730524E+0000 -8.932566E-0001
 -2.516460E+0000 -1.079461E+0000
  3.817646E-0001 -3.200327E+0000
  3.525440E+0000  3.279693E-0001
  1.704144E+0000  8.613149E-0001
 -1.329079E+0000 -9.058252E-0001
 -3.306304E+0000 -1.533420E+0000
 -1.173871E-0001  4.041266E-0002
  2.589727E+0000  4.731967E-0001
 -8.762376E-0001  1.814402E+0000
 -1.372966E+0000  1.888091E+0000
 -1.085818E+0000 -9.594862E-0001
  1.090832E-0001 -5.263381E-0001
  2.974618E+0000 -1.597247E+0000
 -2.062671E+0000  4.693863E-0001
 -3.093503E+0000  1.189727E+0000
 -1.918301E+0000 -9.093527E-0001
  1.953123E+0000  2.728128E-0002
  1.187416E+0000  2.545804E+0000
  8.476084E-0001  4.134185E+0000
 -6.464713E-0001  3.270640E+0000
  1.015357E+0000  1.341223E+0000
  4.700493E-0001  3.492933E-0001
 -1.080006E+0000  3.129526E-0001
 -2.135913E+0000 -7.322789E-0001
 -1.225660E+0000  6.601000E-0001
 -1.477052E+0000  1.788636E+0000
 -8.913741E-0001  1.339691E+0000
 -5.590632E-0003  1.862434E+0000
  9.062675E-0001  6.071906E-0001
  1.868315E+0000 -3.471271E-0001
 -7.172904E-0002  6.420410E-0001
 -1.385683E+0000  1.620498E+0000
 -2.050308E+0000 -9.292915E-0001
 -8.243681E-0001 -2.281882E+0000
 -2.363789E-0001  3.183298E-0001
 -1.626446E-0001  1.429547E+0000
 -3.648455E+0000  1.769136E+0000
 -2.119241E+0000  1.171571E+0000
  4.598303E-0001 -4.548692E-0002
  2.792789E+0000 -8.865606E-0001
  8.820831E-0001 -1.282534E+0000
 -5.462881E-0001 -3.031057E+0000
 -2.703017E-0001 -1.509396E+0000
 -6.516134E-0001 -2.623150E-0001
 -1.018006E+0000 -1.082733E+0000
  3.472764E+0000 -4.770520E-0001
  6.506473E-0001  5.083928E-0001
 -1.094658E-0001 -8.685724E-0001
 -4.995066E-0001 -6.486980E-0001
 -1.989457E+0000  3.767397E-0002
 -2.167573E+0000 -2.100527E+0000
 -8.410359E-0001 -9.469838E-0001
  2.721479E+0000  7.097714E-0001
  1.628448E+0000  2.849726E+0000
 -5.623178E-0001  1.578063E+0000
 -1.892082E+0000 -1.283187E+0000
  8.894891E-0001 -2.546317E-0001
  1.121903E-0001  1.989268E+0000
 -7.002254E-0001  1.094418E+0000
 -2.617683E-0002  6.283549E-0001
 -1.101241E+0000 -1.638804E-0001
 -7.562842E-0001  2.690165E-0001
  3.528874E-0001  3.224983E-0001
 -2.231149E-0001  9.504505E-0001
  2.620416E-0001  4.651421E-0001
  1.149122E+0000  2.691053E-0001
 -9.995161E-0001 -1.202640E+0000
  1.099147E-0001 -1.073305E+0000
  4.557668E-0001  1.072448E-0001
 -8.147465E-0001  2.412484E+0000
 -2.525186E-0001  1.435915E+0000
  3.825738E-0001  2.300398E+0000
  2.481695E+0000 -5.526531E-0001
  2.592154E+0000 -1.547265E-0001
 -2.946603E-0003 -7.146654E-0001
  1.552237E+0000 -4.316694E-0001
  4.366382E-0001 -4.931511E-0001
  4.142638E-0001 -1.389039E-0002
 -1.543198E-0002 -1.597454E+0000
  6.249621E-0001 -1.017669E+0000
  6.099388E-0001  7.467847E-0002
  1.489024E+0000  3.097946E+0000
 -1.372817E+0000  2.847909E+0000
 -2.287701E+0000  7.595056E-0001
  2.801845E-0001  1.176932E+0000
  8.939020E-0001  1.823483E+0000
  1.726913E+0000 -3.549590E-0001
  1.692889E+0000 -1.840406E+0000
  5.646293E-0001 -5.513832E-0001
 -6.080345E-0001 -8.106406E-0001
 -3.884962E-0001 -3.349759E-0001
 -1.737032E-0001 -5.128497E-0001
  1.237462E-0001  2.583966E-0001
 -1.263425E+0000  1.098333E+0000
  3.267580E-0001  7.177728E-0001
  1.937468E+0000  1.738607E-0001
  1.351338E+0000  2.130679E-0001
  7.004338E-0001  4.564553E-0001
 -1.654963E+0000 -1.142944E+0000
 -1.642381E-0001 -5.261745E-0001
  3.428972E-0001  1.672643E-0001
 -1.176974E-0001  1.013569E+0000
 -7.220016E-0002  3.137218E+0000
  2.694753E-0001  2.556381E-0001
  1.740159E+0000  1.387634E-0002
  5.457778E-0001  3.642630E-0001
 -1.779574E+0000  1.681938E+0000
 -2.676357E+0000  2.220833E-0002
 -8.426631E-0001  6.917157E-0001
  3.252695E+0000  1.656256E+0000
  1.885337E+0000  1.478574E+0000
  2.160368E-0001  1.983290E+0000
 -9.786960E-0001  1.955114E+0000
  1.497995E+0000  9.724063E-0001
  2.295636E+0000 -3.993978E-0001
  4.057738E+0000  6.050983E-0001
 -1.150150E+0000 -1.863758E-0001
 -2.192701E+0000 -1.945052E+0000
 -6.056072E-0001 -2.228006E+0000
  1.339641E+0000  6.353658E-0001
 -1.235123E+0000  4.279407E-0002
 -4.537037E-0001 -2.001191E+0000
 -9.175922E-0002  1.050983E-0001
  1.739619E+0000  2.938049E-0001
  9.370703E-0001  1.136166E-0001
  5.144720E-0001 -3.444387E-0001
  5.395644E-0001 -1.422586E+0000
  7.866170E-0001 -1.079978E+0000
 -1.195766E+0000 -5.925297E-0001
 -2.692839E+0000 -2.746860E+0000
 -5.615862E-0001 -1.612567E+0000
  1.029568E+0000 -4.968654E-0001
 -4.458648E-0001 -8.628554E-0001
 -5.553412E-0001 -2.796379E-0001
  8.259749E-0001 -1.139959E+0000
 -7.777428E-0001 -3.917603E-0001
 -1.822724E+0000 -2.010107E+0000
 -1.651633E+0000 -1.859552E+0000
  3.142787E+0000 -1.819781E+0000
  1.675248E+0000  1.348447E+0000
 -1.625389E+0000 -4.732748E-0001
 -1.131378E-0001 -2.073554E+0000
  3.592709E-0001 -2.438749E+0000
  5.290255E-0001 -1.235792E+0000
 -1.437399E+0000 -5.845553E-0001
  8.331889E-0001 -1.442314E+0000
  1.187425E+0000 -2.876099E+0000
 -1.049406E+0000 -1.565383E+0000
 -1.449363E+0000 -3.029001E+0000
  3.676528E-0001 -8.490399E-0001
 -1.420539E+0000  1.882805E+0000
 -5.821706E-0001  1.493141E+0000
 -7.272696E-0002 -5.291985E-0002
  1.098168E+0000 -1.745164E+0000
  1.239398E+0000 -9.554788E-0001
  1.942136E+0000 -1.806837E+0000
  1.558449E+0000 -1.592479E+0000
 -1.371350E+0000 -1.518399E+0000
 -7.050594E-0001 -1.633828E+0000
  6.281919E-0001 -1.011101E+0000
  1.466344E+0000 -1.180574E+0000
  2.034268E+0000 -6.711607E-0001
  3.721965E+0000  7.024918E-0001
  7.984894E-0001  2.598038E+0000
 -3.131674E-0001  1.119665E+0000
 -1.035715E+0000  1.283416E-0001
  7.122921E-0001  1.176938E-0002
 -1.454135E+0000 -2.846227E-0001
 -2.835306E-0001  1.525524E-0001
 -1.448735E-0001 -5.690648E-0001
  1.277148E-0001 -2.736504E-0001
  6.727977E-0001 -1.012870E+0000
 -1.099160E+0000 -1.701230E+0000
  6.992134E-0001 -7.830380E-0001
  5.592089E-0001 -1.734748E+0000
  8.734286E-0001 -8.024416E-0001
  2.402729E+0000 -1.208882E+0000
  1.750484E+0000  5.741014E-0001
 -1.212006E+0000  8.715159E-0001
 -9.191745E-0001 -1.042087E-0001
  2.742680E+0000 -1.614492E-0001
  8.638000E-0001  2.266748E-0001
 -4.104744E-0001  5.684140E-0001
 -2.024128E+0000  2.090959E-0001
 -1.083718E+0000  1.933428E+0000
  2.064196E+0000  2.789880E+0000
  1.085132E+0000  3.058020E+0000
 -8.657947E-0001 -8.046096E-0001
 -5.087426E-0001 -1.296918E+0000
 -6.936189E-0002 -1.286774E+0000
 -1.067928E+0000  1.089549E-0001
 -9.090114E-0001  2.759141E-0001
 -7.657800E-0001 -6.313813E-0001
 -1.036737E+0000  2.814773E-0001
 -9.073330E-0001 -1.132026E-0001
  1.627378E+0000  1.368783E+0000
  5.024386E-0001  1.787068E+0000
 -2.117757E-0001  1.210474E+0000
  7.666899E-0001  5.112300E-0001
  1.988024E+0000  4.803389E-0002
 -1.004189E+0000  1.379883E+0000
 -1.426717E+0000  7.060246E-0001
 -1.288415E+0000 -6.780295E-0002
 -2.479971E-0001  1.960201E+0000
 -1.755925E+0000  7.868999E-0001
 -5.993195E-0001 -1.482518E+0000
  2.308081E+0000 -1.744109E+0000
 -2.015410E-0002 -1.681918E-0001
 -2.414185E+0000  4.302348E-0001
  3.794594E-0001 -1.774530E+0000
  2.216826E+0000  2.440754E+0000
 -4.812282E-0001  1.907072E+0000
 -8.856412E-0001 -2.874974E+0000
  2.942077E+0000 -1.771765E+0000
 -4.702094E-0001 -8.865157E-0001
 -2.364351E+0000 -1.551125E+0000
 -9.213111E-0001 -3.839472E-0001
 -2.359622E-0001 -2.568096E+0000
 -7.912862E-0001  7.615793E-0001
  1.456949E-0001 -6.188569E-0001
 -4.440015E-0001  7.045947E-0001
 -2.265045E+0000  7.438241E-0001
 -3.074666E+0000 -7.596830E-0001
  1.199620E-0001 -1.684795E+0000
  8.445356E-0001 -1.511299E+0000
 -9.164035E-0001 -2.310600E+0000
 -1.378529E+0000 -2.258675E+0000
  7.772098E-0001 -2.044890E+0000
  9.682057E-0001  8.576244E-0001
 -1.760577E+0000  8.091534E-0001
 -1.395608E-0001 -6.199977E-0001
  1.523892E+0000  1.404341E-0001
  6.667910E-0001 -4.377470E-0001
  7.665770E-0001  5.420791E-0001
 -6.045762E-0001  1.395743E+0000
 -8.494845E-0001 -1.457438E+0000
  1.884225E+0000 -1.227253E+0000
  1.223957E-0001 -1.853372E+0000
 -3.093275E-0001  1.687196E-0001
 -1.427860E-0001  7.369332E-0001
 -6.254145E-0001  9.371015E-0001
 -8.712526E-0001  8.966746E-0001
 -1.167239E+0000  7.176663E-0001
  2.267420E+0000 -1.318781E+0000
  1.941564E+0000 -1.533907E-0001
  3.007914E-0001 -4.728538E-0001
 -1.466591E+0000  1.275394E+0000
 -1.803938E+0000  2.809125E+0000
 -1.397112E-0002 -1.182775E+0000
  1.574378E+0000 -1.999214E+0000
  2.475053E+0000 -1.071205E+0000
 -1.265768E-0001 -1.293971E+0000
 -8.610628E-0001 -6.906263E-0001
  1.645651E+0000 -2.407078E+0000
  2.210564E+0000 -2.440080E+0000
  5.663831E-0002 -3.238278E-0001
 -3.082576E+0000  3.305836E-0001
  3.625544E-0001  1.226771E+0000
  2.057977E-0001  6.847984E-0001
 -1.091925E-0001  2.206636E+0000
 -1.872031E+0000  1.335291E+0000
 -9.812958E-0001 -6.163327E-0002
  3.711985E-0002 -3.795013E-0001
  9.328184E-0001  2.718619E+0000
 -6.173670E-0001  8.971957E-0001
 -1.556610E-0001  1.298632E+0000
  1.442884E-0002  1.284804E+0000
 -6.891039E-0001  2.233322E+0000
 -1.663661E+0000  2.355564E+0000
 -4.865009E-0001 -1.434239E+0000
  1.653621E+0000 -1.391071E+0000
  3.575870E-0001 -2.275030E+0000
  9.558122E-0001 -1.340535E-0001
  4.252964E-0001 -5.192770E-0001
 -6.452202E-0001 -4.166391E-0001
  1.736739E-0001  3.247723E-0002
 -1.398386E+0000 -2.592828E-0001
 -5.096776E-0001 -8.104701E-0001
  2.686154E+0000  1.291821E+0000
  2.373821E+0000  1.489004E+0000
 -1.028906E+0000  6.517819E-0001
 -2.467474E+0000 -4.905892E-0001
  1.294680E+0000 -2.780405E+0000
  1.630544E+0000 -9.580879E-0001
  6.187538E-0001  1.156910E+0000
 -7.226630E-0001 -4.416935E-0001
 -1.757090E+0000 -1.370106E+0000
 -2.087326E+0000 -6.618145E-0001
  1.075602E+0000 -1.734008E+0000
  1.752454E+0000  4.869079E-0002
  1.425428E+0000  7.429122E-0001
  3.522117E-0002 -2.357192E+0000
  1.222360E+0000 -2.173418E+0000
 -1.056595E-0001 -1.970726E+0000
 -5.885018E-0001 -1.399166E+0000
 -8.214390E-0001  1.928577E-0001
  1.141333E-0001  6.041630E-0001
  1.211394E+0000  5.884000E-0002
  1.622406E+0000  2.201768E-0001
 -9.159939E-0001  8.922859E-0001
 -2.554381E+0000  3.625792E-0002
 -1.306958E+0000 -4.611852E-0001
  4.539012E-0001  5.545814E-0001
 -1.556178E+0000 -1.679409E-0001
 -1.897271E+0000 -7.665654E-0001
 -9.039015E-0001  7.850404E-0001
  2.156143E+0000  2.525706E+0000
 -9.695705E-0001  2.566781E+0000
  3.565159E-0001  2.364392E-0002
 -8.634018E-0001  7.798526E-0001
  8.574193E-0001  1.769635E+0000
 -7.231970E-0001  1.754127E+0000
  3.604334E-0001  2.227881E+0000
  4.071573E-0001  6.371537E-0001
 -3.681214E-0001 -1.894442E+0000
  1.181574E+0000 -2.027816E+0000
  7.872210E-0001 -2.185520E-0001
 -1.164422E+0000  1.330741E-0001
  1.953633E-0001  6.692301E-0001
  1.298223E-0001  2.710548E+0000
 -2.685852E+0000  1.331314E+0000
 -7.408474E-0003  5.486162E-0001
  1.354774E+0000  1.235732E+0000
 -1.294564E+0000  1.122470E+0000
 -2.790357E+0000 -1.033009E+0000
  7.354428E-0001 -6.344589E-0001
  8.186625E-0001  4.122423E-0001
  1.000647E-0001  8.981226E-0001
  8.522930E-0001 -1.590891E+0000
  1.500259E+0000 -1.251231E-0001
 -4.686950E-0001  5.630975E-0003
 -2.128109E+0000 -2.364605E+0000
  2.869955E-0001 -1.270008E+0000
  2.147307E-0001 -2.055994E-0001
 -8.319475E-0001  3.401523E-0001
 -1.065945E+0000  2.047566E-0001
 -1.316165E+0000  2.199142E-0001
 -1.573117E+0000  1.738704E+0000
  1.327115E-0001  1.512452E+0000
  1.060291E-0001  9.597305E-0001
  7.025602E-0001  3.374486E-0001
 -1.239459E-0001  1.882107E-0001
 -5.746188E-0001 -1.940323E-0001
  5.392402E-0001 -1.323709E+0000
  2.445210E+0000 -1.019238E-0001
  9.524050E-0001 -4.469353E-0001
 -2.039200E+0000 -1.408110E-0002
 -1.403763E+0000 -1.456977E+0000
 -4.564960E-0001 -1.320581E+0000
  1.088846E+0000 -8.394806E-0001
 -1.094289E+0000  1.072459E-0001
 -1.747141E+0000 -1.557551E+0000
  2.708518E-0001  1.602805E-0001
  2.253027E+0000  1.044210E+0000
  2.620179E+0000  1.757411E+0000
  1.334960E-0001  5.719137E-0001
 -1.678180E+0000  8.255963E-0001
 -2.061950E-0001  1.970478E+0000
  7.748502E-0001  2.244392E+0000
  9.789113E-0001  2.358303E+0000
  3.246790E-0002  3.390862E+0000
  5.527797E-0001  1.723874E+0000
 -5.339393E-0001  2.772874E+0000
 -1.639147E+0000  8.987919E-0001
  1.030837E+0000  3.789141E-0001
  2.379646E-0001  1.940741E-0001
  1.201769E-0001  1.639440E+0000
 -7.588159E-0002 -1.878384E+0000
 -1.760570E+0000 -1.909123E+0000
 -1.173867E+0000 -2.243045E+0000
 -1.040087E+0000 -2.143664E+0000
 -8.511244E-0001 -2.431652E+0000
  1.028908E+0000  5.268721E-0001
  5.919845E-0001  9.139390E-0001
 -1.892878E+0000 -6.575683E-0002
 -6.557531E-0001  9.813193E-0002
  4.495302E-0001  1.138255E+0000
 -8.003067E-0001  7.419734E-0002
 -1.173913E+0000 -1.763189E+0000
  1.185337E+0000 -1.452755E+0000
  2.162595E+0000 -1.190759E+0000
 -2.464522E-0001 -5.917838E-0001
 -7.073803E-0001 -1.276892E+0000
 -4.443037E-0001 -1.685593E+0000
  4.989732E-0001 -2.215416E+0000
  8.682836E-0001 -1.441994E-0001
  1.196030E-0001 -2.084185E+0000
  6.482790E-0001 -1.832469E+0000
 -1.129932E-0001 -1.769175E+0000
 -1.844804E+0000 -1.057094E+0000
  2.638481E-0001 -1.732951E-0001
  2.650699E+0000  3.921591E-0001
  4.572106E-0001 -1.933569E-0001
  5.033631E-0001 -6.760439E-0001
  2.722736E-0002  6.570435E-0001
 -1.062203E+0000 -2.066186E+0000
  1.391497E+0000 -1.135665E+0000
 -1.783346E-0001  7.994134E-0001
 -2.558291E+0000  1.762103E+0000
 -1.675095E+0000  5.519887E-0001
 -5.315576E-0001  8.998840E-0001
  6.686066E-0001 -5.934660E-0001
  3.023107E-0002  1.659267E+0000
 -2.186519E+0000  7.866599E-0001
  5.781995E-0001  5.900762E-0001
  2.097981E+0000  2.729547E+0000
  9.350765E-0001  2.583330E+0000
 -1.681024E-0001  2.362976E+0000
 -2.035463E+0000  1.582992E+0000
  1.261007E+0000  5.297032E-0001
  2.172837E+0000 -4.832790E-0002
  1.770392E+0000  4.393381E-0001
  7.518876E-0001 -1.307229E+0000
  8.101031E-0001 -2.182961E+0000
 -5.973568E-0001 -1.145311E+0000
 -2.391580E-0001  5.501995E-0001
  2.164852E-0001  2.316434E+0000
 -8.238748E-0001  2.176648E+0000
  2.858001E-0001 -5.447741E-0001
  5.329731E-0001 -1.040530E+0000
 -5.580342E-0002 -3.959965E-0001
 -7.085437E-0001  6.415080E-0002
 -1.142823E+0000 -2.308453E+0000
  1.139718E+0000 -2.698108E-0002
 -1.554098E+0000 -8.531179E-0001
 -9.296582E-0001 -1.952849E+0000
  7.316735E-0002 -4.890981E-0001
  1.685193E+0000  5.386886E-0001
  5.864843E-0001  1.325217E-0001
  1.066723E+0000 -1.996669E+0000
  8.416965E-0002 -5.134808E-0001
 -6.278858E-0001  4.503195E-0001
 -2.497175E-0001  1.425055E+0000
 -4.992483E-0002  4.911718E-0001
  1.443258E+0000 -1.367454E+0000
  1.698929E+0000 -1.434016E+0000
  1.152688E+0000 -2.362520E+0000
 -2.146277E+0000 -2.137138E+0000
 -1.987962E+0000 -4.127995E+0000
  1.736355E+0000 -1.749182E+0000
 -1.280802E+0000  1.727474E+0000
 -1.762384E+0000  1.104664E+0000
  1.060396E+0000 -4.097418E-0002
  9.146072E-0001  1.165594E+0000
 -3.863179E-0001  1.171648E+0000
 -1.886093E+0000  7.228864E-0001
 -2.320122E-0001 -6.208594E-0001
  1.818980E+0000 -7.777678E-0002
  1.590845E+0000  1.720421E-0001
 -2.169370E+0000 -6.983773E-0001
 -3.156931E+0000 -1.322721E+0000
 -2.509597E-0001 -1.459239E+0000
  9.427897E-0001  2.105982E-0001
 -1.739020E+0000  5.125532E-0001
 -3.646091E+0000  3.451647E-0001
  5.593734E-0001  1.204378E+0000
 -1.514127E-0001  8.048346E-0001
 -2.962523E-0001 -2.213388E+0000
  9.346434E-0001 -1.724589E+0000
 -3.749990E-0001 -1.199828E+0000
  2.096172E+0000 -1.323400E+0000
 -2.562971E-0001 -8.752267E-0001
 -1.012305E+0000  2.892400E+0000
 -4.426437E+0000  1.450624E+0000
  1.362308E-0002 -1.805028E+0000
  3.016839E+0000 -8.345647E-0001
  3.543992E+0000 -3.948325E-0001
 -1.103878E+0000  1.499400E-0001
 -3.584857E+0000 -1.780971E+0000
 -1.879767E+0000  1.501824E-0001
  1.710094E+0000 -8.500185E-0001
  1.642081E+0000  2.360200E-0002
 -1.837846E+0000 -3.545438E-0002
 -1.421261E+0000 -1.057026E+0000
 -7.487670E-0001 -1.221669E+0000
  4.406175E-0001  1.770581E+0000
 -1.265851E-0001 -2.730538E-0001
  1.895030E-0001 -7.995429E-0001
 -3.787788E-0001 -1.903461E-0001
  3.277873E-0002 -1.452567E+0000
  5.408822E-0001  9.313991E-0001
 -1.160757E+0000  2.233501E-0001
  7.668697E-0002  1.746078E+0000
 -2.233431E+0000  7.260182E-0001
 -1.660688E+0000  1.605395E+0000
 -1.295433E+0000  1.792409E-0001
  8.757439E-0001  2.501252E+0000
 -7.784891E-0001  2.338547E+0000
  1.976237E-0001  1.180879E+0000
  1.679165E-0001  4.926950E-0001
 -9.326329E-0001 -1.103905E+0000
  1.217114E-0001 -2.141274E+0000
 -7.139256E-0001 -1.421882E+0000
 -1.513854E+0000 -1.706656E+0000
  6.756945E-0001 -1.967268E+0000
  1.941749E+0000 -5.130859E-0001
 -1.444613E+0000  2.862951E-0001
 -2.002746E+0000 -6.976931E-0002
  1.899080E+0000 -8.395951E-0001
  3.337548E+0000  1.981016E+0000
 -3.417697E-0001  8.973330E-0001
 -3.083883E+0000 -2.003964E-0002
  1.156827E-0001  2.005132E-0001
  2.400513E+0000 -9.834125E-0001
  1.173464E+0000  3.126679E-0001
 -8.022416E-0002 -5.913947E-0001
 -1.606191E-0001 -1.231619E+0000
  2.338280E+0000 -3.575946E-0001
  1.033963E+0000 -6.756283E-0001
 -6.387056E-0001 -8.842085E-0002
 -3.023468E-0001  5.074095E-0001
  1.517211E+0000  5.642396E-0001
  2.442519E+0000  6.130674E-0001
 -2.375923E-0001 -1.827744E+0000
  2.820038E-0001 -1.380288E+0000
 -1.134367E+0000 -1.340633E+0000
 -8.783038E-0001 -8.369695E-0001
 -2.439521E+0000  1.292464E-0001
  3.252449E-0001  1.123805E-0001
  7.826880E-0001  2.675400E-0001
 -1.007459E+0000  7.181865E-0001
 -1.613910E+0000 -6.423082E-0002
  4.725636E-0001  5.103469E-0001
  2.170942E+0000 -7.387703E-0001
  2.561131E-0001  8.948824E-0001
 -1.048789E+0000 -4.362332E-0001
 -1.240812E+0000 -9.890001E-0001
  1.466064E+0000  1.417670E+0000
 -1.747122E+0000  1.062022E+0000
 -2.560935E-0001 -7.517690E-0001
  3.987731E-0001  1.486020E+0000
 -7.011985E-0001  2.761521E-0001
 -1.269858E+0000 -5.730603E-0001
 -1.798779E+0000  8.417521E-0001
 -5.794646E-0001  6.378652E-0001
  5.434723E-0001  1.507591E+0000
  1.196463E+0000  4.860580E-0001
  1.306432E+0000  1.143277E-0001
  5.207275E-0001  7.318274E-0001
 -7.919571E-0001  5.038226E-0003
  1.283578E-0001  1.520238E+0000
 -1.536164E-0001  1.197702E+0000
  1.579873E+0000  3.087254E+0000
  1.065759E-0001  1.295936E+0000
 -6.472041E-0001  1.544602E+0000
  6.471933E-0001 -2.320019E-0001
  1.801987E+0000 -9.101687E-0001
  1.838644E-0001  1.196712E+0000
  4.655729E-0001  3.156388E-0001
 -7.839026E-0001  7.848575E-0001
 -1.512426E-0001  3.112760E-0001
  1.730914E+0000 -8.424219E-0001
  1.580075E+0000 -8.806425E-0002
 -1.424286E-0001 -2.147950E+0000
 -2.360164E+0000 -1.148244E+0000
  4.190726E-0001 -2.937336E-0001
  2.168347E+0000 -8.066816E-0001
  2.372380E+0000 -3.128192E-0001
  9.482610E-0002 -2.337945E-0001
 -4.898580E-0001 -1.290360E+0000
 -3.084035E-0001 -9.668189E-0001
 -1.882189E+0000 -2.013259E+0000
  1.582837E+0000 -1.371419E+0000
  1.798373E+0000  8.248011E-0001
 -3.119589E+0000  1.413650E+0000
 -2.517016E+0000 -5.139034E-0001
  6.536888E-0001 -5.830393E-0001
  3.624608E+0000  3.616683E-0001
  2.883160E-0001 -7.771332E-0001
 -6.759836E-0001 -3.308811E+0000
  1.778973E+0000 -3.001754E+0000
  7.828064E-0001 -2.067569E+0000
 -1.016318E-0003 -8.537771E-0001
 -2.605656E+0000 -2.688121E-0001
 -1.427980E+0000  1.933261E-0001
  3.153832E-0001 -2.570814E-0001
  9.473611E-0001  4.009896E-0002
  3.301521E-0001 -5.661648E-0001
  2.547911E-0001 -4.401772E-0001
  1.868793E+0000 -1.484120E-0001
  1.645983E+0000  1.045396E+0000
 -3.366935E-0001 -9.120353E-0001
  2.596250E+0000 -9.958417E-0001
  1.109684E+0000 -1.370583E-0001
 -8.372270E-0001  7.309783E-0001
 -2.118564E+0000 -1.139916E+0000
  1.686786E+0000 -1.099185E+0000
  2.159433E+0000 -9.700247E-0001
  6.044138E-0001  2.405771E+0000
 -2.338063E+0000  1.595412E+0000
  4.492904E-0001 -2.856454E-0001
  3.320432E+0000 -1.315844E+0000
  1.296328E+0000 -3.761422E-0002
 -1.756435E+0000 -1.170186E+0000
 -8.292168E-0001 -2.806751E+0000
  1.602118E+0000 -1.249479E+0000
 -2.191398E+0000  7.123634E-0001
 -4.487137E+0000 -5.476676E-0001
  2.013625E+0000 -2.267472E+0000
  4.616495E+0000  2.669202E-0001
 -3.163317E-0001  1.607685E+0000
 -3.303061E+0000 -7.170724E-0001
 -1.039502E+0000 -4.177354E-0001
  1.988816E+0000 -2.726892E-0001
  1.421069E+0000 -1.297116E+0000
 -1.689821E+0000 -1.347265E+0000
  8.009403E-0001  3.441363E-0002
 -1.656590E+0000  6.483170E-0001
  5.103217E-0001  7.596612E-0001
 -1.470305E+0000 -6.612750E-0002
 -1.636529E+0000  3.637544E+0000
 -2.208241E+0000  1.833299E+0000
  1.028314E+0000  2.242046E+0000
  1.580270E+0000  2.546302E+0000
  2.416868E+0000  2.183790E+0000
  3.350594E-0002 -2.605502E-0001
  1.302814E+0000  1.002637E+0000
  5.852199E-0001  3.723378E-0002
 -2.060824E-0001 -1.124822E+0000
  2.159491E-0001 -4.496350E-0001
 -1.331770E+0000  1.222342E+0000
  3.487831E-0001  1.433984E+0000
  1.731815E+0000  1.769759E-0001
  1.506391E+0000  1.584609E+0000
 -1.420605E+0000  3.399964E-0001
  9.210700E-0001 -6.767065E-0001
  1.121471E+0000 -6.383455E-0001
  2.096616E-0001 -1.518616E+0000
 -6.551661E-0001  2.427072E-0001
 -2.533770E+0000 -7.723222E-0001
  1.193065E+0000  6.714223E-0001
  6.142616E-0001  4.128927E-0001
 -1.282339E+0000  1.709758E-0001
  1.216145E+0000  1.943158E-0001
  2.984188E+0000  1.393825E+0000
  1.006143E+0000  1.419219E+0000
 -3.244904E+0000  1.192202E+0000
 -3.339599E+0000  1.886492E-0001
  1.898073E-0001  1.285892E+0000
  2.875300E+0000  1.131025E+0000
 -2.533066E+0000  1.310094E+0000
 -1.175583E+0000 -2.329514E+0000
  1.520653E+0000 -1.454304E+0000
  3.900228E+0000  5.649422E-0001
  1.924588E+0000  9.516773E-0002
  8.680429E-0001  1.479150E+0000
 -1.107277E+0000 -2.294757E-0001
 -1.485332E+0000 -2.432224E+0000
  2.417724E-0001 -1.891292E+0000
  1.375989E-0002 -1.306916E+0000
 -1.655929E+0000  1.245208E+0000
 -2.670782E+0000  1.409654E+0000
  8.861696E-0001  2.092747E+0000
  3.895682E-0001  1.506558E+0000
 -7.375991E-0001  1.815731E+0000
 -2.332098E+0000  4.321295E-0001
 -3.307072E-0001 -4.165506E-0001
  5.578883E-0001 -8.959522E-0001
  2.451294E-0002 -3.183018E-0001
 -8.999044E-0001  1.314013E-0001
 -1.195400E+0000 -1.079404E-0001
 -8.370085E-0001 -1.587554E+0000
  4.107095E+0000 -1.008766E+0000
  2.371325E+0000 -2.716234E-0001
 -1.095276E+0000  6.207337E-0001
 -1.502449E+0000 -5.020528E-0001
 -9.819175E-0001 -4.326453E-0001
  1.818065E+0000  6.089073E-0001
  2.255417E-0001  8.517855E-0001
 -5.449094E-0001  2.039344E+0000
 -2.141450E+0000  9.357398E-0001
 -6.916269E-0001 -9.026114E-0001
  1.848533E+0000  2.594098E-0001
  1.487371E+0000 -1.591060E-0001
 -1.051559E+0000 -1.714620E-0001
 -2.132165E+0000 -2.873298E-0001
 -1.292153E+0000 -1.682432E+0000
  6.048018E-0001 -3.622538E-0001
 -1.366485E+0000  2.522133E-0001
 -2.460220E+0000  1.099139E-0001
  2.256834E+0000 -6.588871E-0001
  4.153419E+0000 -1.413671E+0000
  1.874131E+0000 -2.130848E+0000
 -4.265366E-0003 -1.769037E+0000
 -2.074233E+0000 -3.044163E+0000
 -7.504644E-0001 -3.409723E+0000
  2.298324E+0000 -1.217490E+0000
  6.453373E-0001  5.606933E-0001
 -2.924497E+0000  4.938136E-0001
 -7.082736E-0001 -1.904343E+0000
  1.499763E+0000 -8.944569E-0001
  1.657421E+0000 -8.255621E-0001
 -1.558028E-0001 -8.678449E-0001
 -5.213406E-0001  6.709889E-0001
 -1.448058E-0001 -1.180156E+0000
  1.209643E+0000  8.004035E-0001
  8.419547E-0001  1.751877E+0000
 -1.200013E+0000  8.022490E-0001
 -5.719409E-0001  5.122180E-0001
 -5.285656E-0001 -1.830680E-0001
  1.300628E+0000 -6.666348E-0001
 -5.497292E-0002 -4.251502E-0001
 -1.306353E+0000  9.964473E-0001
 -2.626480E+0000  3.769442E-0001
  8.523395E-0001 -5.284895E-0001
  2.814887E+0000 -6.417472E-0001
  2.228937E+0000 -4.912325E-0001
  5.230148E-0001 -1.834818E+0000
 -1.579491E+0000 -3.980703E-0001
 -2.418394E+0000 -1.064460E+0000
 -3.034982E-0001 -1.192090E+0000
  1.443714E+0000  3.117347E-0001
 -6.819172E-0001  1.524948E+0000
 -1.609060E+0000  3.601800E-0001
 -1.866689E+0000  6.610025E-0001
 -1.040663E+0000  1.022043E+0000
  1.573984E+0000 -7.391236E-0001
 -7.597629E-0002  1.423102E+0000
 -1.874025E+0000 -3.198133E-0001
 -7.741669E-0002  8.217664E-0001
 -8.376501E-0001  9.589252E-0001
 -1.019814E+0000 -2.081828E-0001
 -4.788418E-0001  6.992314E-0001
  3.268423E-0001  1.050190E+0000
  3.829788E-0001 -9.428696E-0001
  3.123599E+0000  1.610580E+0000
 -1.841453E-0001  1.960897E+0000
 -1.522549E+0000  2.574636E+0000
  7.664003E-0001  1.811949E+0000
  2.791560E+0000 -5.236062E-0001
  1.801064E+0000 -4.877966E-0001
 -1.378465E+0000 -4.954294E-0001
 -7.826307E-0001 -1.250489E+0000
 -1.088554E+0000  7.186375E-0001
 -1.594637E+0000  1.553691E+0000
 -2.683120E-0001  5.271569E-0001
  4.032923E-0001  6.309740E-0001
  1.041716E+0000 -8.308327E-0001
 -1.000198E-0001 -3.235707E-0001
 -3.872362E-0001 -3.921829E-0001
 -1.237855E+0000 -3.048342E+0000
 -5.462418E-0001  3.168699E-0001
 -6.358795E-0001  7.220281E-0001
 -1.110443E-0001  5.054763E-0001
  4.367011E-0001 -7.947929E-0001
 -3.388409E-0001 -1.478091E+0000
 -2.226909E+0000  1.101519E+0000
 -2.657840E+0000  8.355050E-0001
 -3.759824E-0001  1.033359E+0000
 -2.057099E-0001  3.343185E-0001
 -1.251036E+0000 -1.313296E+0000
 -5.128431E-0002 -9.876634E-0001
  1.211152E+0000  8.679306E-0001
 -1.949384E+0000  2.199461E+0000
 -1.200806E+0000  4.438806E-0001
  1.809614E+0000  1.737679E+0000
  2.133596E+0000  4.828213E-0001
 -5.733406E-0001 -3.742401E-0002
  2.621968E-0001  3.305651E-0001
  2.131386E+0000 -5.523585E-0001
  2.728994E+0000  8.472709E-0002
 -1.844192E+0000  2.669021E+0000
 -2.605536E+0000  2.182370E+0000
 -1.723469E+0000  2.260934E-0001
  1.413450E+0000 -2.693040E-0001
 -5.303133E-0002  2.276029E-0001
  2.909244E-0001 -6.020645E-0001
 -3.661849E-0001  4.126588E-0001
 -1.588618E+0000  1.246150E+0000
 -1.041197E+0000  9.126330E-0001
  7.912584E-0001 -1.410258E+0000
 -4.776944E-0001 -1.750012E-0001
 -2.061260E+0000  5.395416E-0001
 -1.274936E+0000 -1.146028E-0001
  1.883290E+0000  6.867976E-0001
  2.885021E-0001  5.198530E-0002
 -1.415703E+0000  5.570188E-0001
  5.172506E-0001  7.013205E-0001
  1.587410E+0000  1.260611E+0000
  1.531935E+0000 -1.553657E-0001
  9.997212E-0001  1.391189E+0000
  4.018025E-0001 -8.687197E-0001
  1.779974E-0003 -1.401788E+0000
  1.275019E+0000 -6.502875E-0001
  7.211299E-0001  1.084540E-0001
 -7.380083E-0001 -9.952675E-0001
 -2.051863E+0000  6.833199E-0001
  1.546461E+0000 -5.820575E-0001
  2.173275E+0000 -6.074403E-0001
 -6.480841E-0001 -4.742326E-0001
 -2.040417E+0000 -5.418375E-0001
 -8.068762E-0001 -4.881303E-0002
 -4.928877E-0001 -2.330278E-0002
  6.087016E-0001  1.334866E+0000
 -9.098477E-0001  1.097626E+0000
 -1.458921E+0000  1.656097E+0000
 -1.070596E+0000  2.237947E+0000
 -1.474974E+0000  1.264399E+0000
 -1.416806E-0001  2.074366E-0001
  6.176688E-0001 -5.559103E-0002
  6.817636E-0001 -1.154207E+0000
  8.597215E-0001  8.686701E-0001
  3.282544E-0001  3.229296E-0002
 -8.336278E-0001  1.792123E-0001
 -8.456964E-0001 -7.206350E-0001
 -2.185240E+0000 -5.504900E-0001
  3.573026E-0002 -2.290673E+0000
  3.168808E-0001  7.038903E-0001
 -1.742273E+0000  5.809571E-0001
  5.847450E-0002 -5.914412E-0001
  1.609480E+0000  1.179662E+0000
 -3.809391E-0001  6.397441E-0001
 -2.960130E+0000 -1.624076E-0001
  4.365811E-0001 -1.601745E+0000
  3.075568E+0000  1.659161E+0000
 -1.871875E+0000  3.087860E+0000
 -2.361921E+0000  2.068679E+0000
  1.011496E+0000  8.116373E-0001
  2.142980E+0000  1.977563E+0000
 -3.279269E-0001  1.636015E+0000
 -1.912448E+0000  2.857031E+0000
  8.932239E-0002  1.079050E+0000
 -1.030815E+0000 -7.582748E-0002
 -8.285942E-0001 -8.960210E-0002
  9.466702E-0001  1.557449E+0000
  1.355528E-0001 -9.141652E-0001
  3.363743E-0001 -1.526202E+0000
 -8.901502E-0001 -8.560860E-0001
 -1.508286E-0001 -9.188854E-0001
 -3.693562E-0001 -2.005066E+0000
 -1.414256E-0001 -1.336700E+0000
 -3.902629E+0000 -6.789131E-0001
 -3.933033E+0000 -1.512331E+0000
  1.825836E+0000 -6.354054E-0001
  1.473437E+0000  1.550292E+0000
 -1.919679E+0000  1.551065E+0000
 -2.419820E+0000 -8.940125E-0001
 -1.021127E+0000  2.936026E-0001
  3.489304E+0000 -2.018985E+0000
  4.995513E-0001 -4.249125E-0001
 -1.431510E+0000 -1.109541E+0000
 -1.314237E+0000 -1.390594E+0000
  2.132331E+0000 -5.651691E-0001
  5.109464E-0001  1.341833E+0000
 -8.065409E-0001  1.224697E+0000
 -9.498427E-0001 -1.903899E+0000
  1.868876E+0000 -1.407184E+0000
 -8.275399E-0002 -4.286869E-0001
 -1.106192E+0000  3.647759E-0001
  2.448324E+0000 -4.675130E-0001
  1.371261E+0000  2.525114E-0002
 -1.021257E+0000  6.494888E-0001
 -2.620379E+0000 -3.453660E-0001
 -1.160191E+0000  5.971761E-0001
 -7.016326E-0001  8.610771E-0002
  8.773366E-0001  5.925115E-0002
 -2.264383E+0000  1.489189E+0000
 -3.160950E+0000  3.990707E-0001
  5.355039E-0001  1.267897E+0000
  1.670390E+0000  9.570341E-0001
  8.771410E-0001  1.311274E+0000
 -1.488986E-0001  3.815459E-0001
 -1.121466E+0000  4.303301E-0002
  3.472208E-0001 -7.889212E-0002
 -1.310216E-0001 -1.379388E+0000
  2.440810E+0000 -1.310917E+0000
  9.596277E-0001  2.853242E-0001
 -5.812193E-0001 -9.020593E-0001
 -2.013239E+0000 -1.425696E+0000
 -1.145996E+0000 -1.303735E+0000
  5.822347E-0001 -9.974944E-0001
  8.045260E-0001 -3.077973E-0001
 -4.272498E-0001 -2.032651E+0000
  1.145146E+0000 -2.137156E+0000
  3.168986E+0000 -2.204191E-0001
 -2.320107E-0002  3.812661E-0001
 -2.443677E+0000  3.571562E-0001
 -1.562247E+0000  4.068442E-0001
 -1.408359E+0000  2.805431E+0000
 -4.508540E-0001  2.559883E+0000
  2.178794E+0000  1.578465E+0000
  7.056716E-0001  9.075330E-0001
 -5.277162E-0001  1.248873E+0000
  4.816823E-0001 -5.107811E-0003
  1.646079E-0001 -7.329528E-0001
 -1.984720E+0000 -3.732925E-0001
  1.069696E+0000 -5.310250E-0002
 -6.309400E-0001 -3.345895E-0001
 -2.231552E+0000 -7.983459E-0001
 -3.532909E-0001 -1.314981E+0000
  7.079473E-0001 -3.130500E+0000
  1.112071E+0000 -2.123750E+0000
  4.709856E-0001  5.648310E-0001
 -1.711607E+0000  4.552277E-0001
 -7.998469E-0001 -9.930584E-0002
  1.179065E+0000 -1.752136E+0000
  1.570495E+0000 -1.018755E+0000
 -3.950107E-0001  1.459236E+0000
 -1.040232E+0000 -2.375571E-0001
 -2.962589E-0001 -1.173386E+0000
  2.505190E+0000  4.782329E-0001
  2.811040E-0001  2.992786E-0001
 -1.673580E+0000 -3.048740E-0001
  5.217791E-0001  1.318198E+0000
  5.926747E-0001  1.633787E+0000
 -1.180569E+0000 -1.317912E+0000
 -1.435526E-0001 -9.462951E-0001
  1.273978E+0000 -2.849444E-0001
  1.100344E+0000  1.277255E+0000
 -2.417180E-0001 -2.804578E-0001
 -4.337186E-0001 -6.274448E-0001
  1.383691E+0000  1.569990E+0000
  6.353588E-0002  2.525814E+0000
  4.976685E-0001  2.393437E+0000
  1.599914E+0000 -3.682976E-0001
  2.861833E+0000  8.634420E-0001
 -1.839292E+0000 -3.753158E-0001
 -1.018002E+0000 -2.823532E+0000
 -3.073716E-0001 -1.084367E+0000
  8.057601E-0001  1.759291E+0000
 -9.295621E-0001  9.734370E-0001
  3.110177E-0001 -1.800552E+0000
  3.786357E-0001 -8.248534E-0001
 -1.179727E+0000  6.556078E-0001
 -5.980686E-0001  7.896250E-0001
  9.619329E-0001 -8.690857E-0001
  8.457251E-0001 -6.952656E-0001
  1.576681E-0002 -1.286774E+0000
  5.346671E-0001 -1.622360E+0000
 -1.494060E+0000 -1.593774E+0000
 -4.005959E+0000  4.274312E-0001
 -2.550604E+0000 -2.740020E-0002
  3.361453E-0001  1.923781E+0000
  7.528351E-0001  2.214044E+0000
 -8.842729E-0002 -1.589483E-0002
 -7.091175E-0001 -1.684996E+0000
  1.775655E+0000 -1.373382E+0000
  1.087906E-0001 -7.104013E-0001
 -8.785526E-0001  1.039453E-0001
 -1.172633E+0000  2.032279E+0000
 -1.717378E+0000  2.726831E-0001
  2.887258E-0001  8.248409E-0001
  1.532958E+0000  1.209806E+0000
  1.426942E+0000 -2.278296E-0001
  4.234898E-0001 -1.562369E+0000
  1.553459E+0000 -1.451622E+0000
 -9.976678E-0001 -2.614483E+0000
 -1.996800E+0000 -2.189136E+0000
 -1.334901E+0000 -2.004393E+0000
  1.771287E-0001  6.493585E-0001
  1.099618E+0000  1.400757E+0000
  1.061003E+0000 -6.535402E-0002
  1.206256E+0000  8.650016E-0001
 -7.682088E-0001 -1.690873E-0001
  6.091630E-0001 -2.379786E-0001
  7.946149E-0001  1.295329E+0000
 -5.902206E-0001  1.531912E+0000
 -1.235279E+0000 -2.997207E-0001
 -7.200509E-0001 -1.315131E-0001
  2.082303E+0000 -1.242743E+0000
  1.531408E+0000 -1.448003E+0000
  1.862808E-0001 -1.186772E+0000
 -1.585938E-0001 -3.380307E-0001
  2.051850E-0001 -1.667432E+0000
 -5.106326E-0001 -9.844697E-0001
 -1.048876E+0000  2.039024E-0001
 -5.135081E-0001 -2.032085E+0000
  4.066359E-0001 -8.305746E-0001
 -4.879179E-0001 -1.407319E-0001
 -6.820458E-0001 -1.697506E-0001
 -1.068805E+0000  6.013871E-0001
 -1.159028E+0000 -1.157658E+0000
  1.559482E+0000 -2.034966E+0000
  1.955905E+0000 -2.702336E-0001
 -8.658420E-0001 -1.620556E+0000
 -1.694609E+0000 -4.258254E-0001
 -2.193871E+0000 -8.157750E-0001
 -2.877989E+0000 -2.083348E+0000
  5.035181E-0001  2.594687E-0001
 -5.979245E-0001  5.779249E-0001
 -1.544691E+0000  8.842891E-0001
  7.172735E-0002  1.571034E+0000
 -1.417491E+0000  6.296742E-0001
  7.039626E-0002  2.473436E+0000
 -1.921866E-0001  3.052526E+0000
 -6.830101E-0001  1.378881E+0000
 -5.116475E-0001 -2.384163E-0001
  7.199874E-0001  7.169749E-0001
  9.872921E-0001  6.687319E-0001
  1.486147E+0000 -2.683639E-0002
  1.222007E+0000  1.115445E+0000
 -8.179967E-0001  6.788960E-0001
 -1.707064E+0000 -9.939065E-0001
 -1.912812E-0001 -4.433558E-0001
  2.480655E+0000  8.858003E-0001
  4.275473E-0001  3.253262E-0001
 -4.867570E-0001 -5.687007E-0001
  2.417864E-0001 -2.630300E-0001
  1.328969E+0000 -5.705491E-0001
  1.009443E+0000 -6.610914E-0001
 -1.141804E+0000 -2.318295E-0001
 -1.860390E+0000 -1.482259E+0000
  2.648860E+0000 -2.695594E+0000
  1.170186E+0000 -7.622923E-0001
 -5.530269E-0002  1.507615E+0000
 -3.031917E+0000  3.941220E-0001
 -1.110419E+0000 -1.884144E+0000
  1.651480E+0000 -7.010452E-0001
  1.671572E+0000 -6.212193E-0001
 -5.826709E-0001 -1.930131E-0001
 -1.304291E+0000 -2.323549E+0000
 -2.962772E+0000 -1.472817E+0000
  9.614993E-0002 -3.542606E-0001
  2.428971E+0000  7.740665E-0001
  9.609804E-0001  1.360125E+0000
 -6.771232E-0001  4.212935E-0002
  4.769748E-0001 -2.632235E+0000
  2.446372E+0000 -6.420088E-0002
 -1.207785E+0000 -1.325793E+0000
  1.864312E-0001 -1.327616E+0000
 -4.478029E-0001  1.624897E-0001
 -4.797800E-0001  1.265023E+0000
 -1.079666E+0000  1.933374E-0001
  4.451619E-0001  1.449315E+0000
  9.476508E-0003  2.622001E+0000
 -2.672193E+0000  3.744481E-0001
 -1.646056E-0001 -1.644172E+0000
  1.763700E+0000 -2.562830E+0000
  2.429618E+0000  6.401064E-0001
 -1.721994E+0000  8.716447E-0001
  4.059683E-0001  6.256594E-0001
 -3.581760E-0003 -2.059751E-0001
  5.444567E-0001 -6.980753E-0001
 -2.273630E-0001 -1.908603E+0000
 -2.081426E-0001 -9.308175E-0001
  1.773572E-0001 -8.835608E-0001
 -1.872500E-0001  5.990986E-0001
 -2.180242E+0000 -7.644969E-0001
  1.065090E+0000 -9.391932E-0001
  6.771444E-0001 -3.487110E+0000
  8.401823E-0001 -2.943565E+0000
 -1.476784E+0000 -5.496400E-0001
 -1.017350E+0000  2.335423E+0000
 -2.876669E+0000  4.090625E+0000
 -3.758153E-0001  3.089273E+0000
  1.011437E+0000  2.137637E+0000
  1.856822E+0000 -3.744951E-0001
  1.085092E+0000 -5.261588E-0001
 -7.814545E-0001  1.920241E+0000
 -2.060983E+0000 -4.169152E-0001
 -9.149760E-0001 -8.901126E-0001
  2.436806E+0000 -5.253360E-0001
  1.127140E+0000  1.181863E+0000
 -1.399898E+0000  1.936906E+0000
 -1.511670E+0000  7.810943E-0002
  2.044591E+0000 -3.429520E-0001
  2.524384E+0000  2.561284E+0000
  1.876132E-0001  4.660538E-0001
 -1.652973E+0000  1.136522E+0000
  1.215139E+0000  1.127122E+0000
  6.445992E-0001  1.362717E+0000
 -1.889745E-0001 -7.414601E-0001
  2.350356E+0000 -2.156490E-0001
  8.684310E-0001 -5.042202E-0001
 -1.844203E+0000 -4.596382E-0001
 -1.908870E+0000  5.074609E-0001
 -1.122593E+0000  1.399297E+0000
 -1.348529E+0000  1.831538E+0000
  1.555266E-0001  1.960528E-0001
  2.259801E+0000 -1.362802E+0000
  2.139188E+0000 -1.288375E+0000
  5.179395E-0001 -3.067975E+0000
 -1.788766E+0000 -3.941087E-0001
 -2.174621E+0000 -2.298827E+0000
 -1.207289E+0000 -5.185942E-0001
 -4.806840E-0001 -5.666425E-0001
  3.694021E-0001  1.664617E+0000
 -5.368960E-0001  4.111246E-0001
 -9.521268E-0001 -7.108044E-0001
  9.519801E-0001 -1.733663E+0000
  1.116965E+0000 -3.648346E-0001
  2.303289E-0001  1.413155E+0000
 -9.750227E-0002 -5.221438E-0001
  4.146266E-0001  1.227270E-0001
  1.835057E+0000 -4.217634E-0002
  8.369980E-0001  4.902772E-0003
  5.066390E-0001 -3.506425E-0001
 -2.388406E+0000  8.632965E-0001
 -2.264909E+0000  1.117443E+0000
 -2.779465E+0000 -2.282951E-0001
  1.156619E+0000 -6.965809E-0001
  2.396785E+0000 -1.090303E+0000
  6.407320E-0001 -1.323234E+0000
 -2.008466E+0000 -1.258660E+0000
 -1.015988E+0000 -2.219364E+0000
 -2.448118E-0001 -1.587183E-0001
 -4.469802E-0001 -6.664374E-0001
 -2.677171E-0001  3.785617E-0001
 -4.214808E-0001 -1.180865E+0000
  1.719700E+0000 -1.966042E+0000
  9.833282E-0001 -6.159396E-0001
 -8.868899E-0001  1.178744E+0000
 -2.287924E+0000  5.224552E-0001
 -4.613739E-0001  3.595189E-0002
  2.944803E-0001  1.339669E+0000
  4.395007E-0001  8.160681E-0001
  1.812581E-0001 -2.259152E+0000
  3.911350E-0001 -2.078330E+0000
 -9.498566E-0001 -2.734049E+0000
 -1.183705E+0000  3.866025E-0002
 -1.219721E+0000  6.535334E-0002
 -2.417904E+0000  5.385242E-0001
 -1.424676E+0000  3.902293E-0001
  5.310275E-0001  8.181402E-0001
  1.247892E+0000  1.855141E+0000
  7.681137E-0001 -1.211577E+0000
  1.795016E+0000 -2.602890E+0000
  2.270581E+0000 -1.980236E+0000
 -7.460571E-0001 -1.738568E+0000
 -9.659295E-0001 -2.523559E+0000
  1.785584E+0000 -2.382971E+0000
  8.584506E-0001  4.689373E-0001
 -1.242181E+0000 -6.395536E-0002
 -6.790728E-0001 -6.545364E-0002
  1.775355E+0000  6.581059E-0001
  2.640920E+0000 -2.280455E-0001
  6.627411E-0001  1.224279E+0000
 -1.953618E+0000  1.887795E+0000
 -3.023308E-0001  7.916423E-0001
  1.634441E+0000  3.880524E-0001
  1.529889E+0000  2.352647E+0000
 -1.662909E+0000  9.597068E-0001
 -1.488784E+0000 -9.373874E-0001
 -2.373444E-0001  1.074668E+0000
  5.146765E-0001  1.854323E+0000
  6.292321E-0001  1.155573E+0000
 -3.115047E-0001 -9.608690E-0001
 -7.631118E-0001  4.852438E-0001
 -5.223266E-0001  4.343845E-0001
  5.243961E-0001 -8.913758E-0001
  1.516558E+0000  8.092822E-0001
  2.010857E+0000 -5.936421E-0001
 -3.194542E-0001 -1.272301E-0001
 -2.978464E-0001 -2.878176E-0001
 -1.892766E+0000 -7.797102E-0001
 -2.284927E+0000 -1.139965E+0000
 -6.060491E-0001  4.896072E-0001
  8.285397E-0001  1.826156E+0000
  1.007999E+0000  1.161234E+0000
 -7.595473E-0001  1.243364E+0000
  2.365827E-0001  1.363815E+0000
  8.676017E-0001  1.111370E+0000
  1.251120E+0000  1.559607E+0000
 -1.760517E+0000  1.023640E+0000
 -1.217106E+0000  7.211641E-0001
 -3.482494E-0001  1.889660E+0000
 -1.159798E+0000  5.626290E-0001
 -5.692459E-0001  5.718693E-0001
 -1.415880E-0001  5.321634E-0001
  2.223635E-0001  7.690206E-0001
  1.482709E+0000  2.335931E+0000
  3.759237E-0001  3.590889E-0001
  9.077090E-0001 -3.643769E-0001
 -6.797275E-0001  6.144750E-0001
  1.462561E+0000  5.577269E-0001
  9.995801E-0001  8.110024E-0001
  1.932819E+0000  4.723372E-0001
  9.992719E-0001  1.231865E+0000
 -1.195237E+0000 -1.272780E+0000
  4.117630E-0002  1.116244E-0001
 -4.265055E-0001  7.022672E-0001
 -1.615256E+0000 -1.714356E-0001
 -1.143137E+0000 -4.032678E-0001
  1.148419E+0000  8.301824E-0002
  1.886024E+0000  1.525274E+0000
 -8.630276E-0001 -1.982077E-0001
  6.861444E-0001 -2.242841E+0000
  8.697450E-0001 -3.310941E+0000
  1.079194E+0000 -2.235144E+0000
 -1.662547E+0000 -3.116057E+0000
 -1.154196E+0000 -3.849621E+0000
  2.192001E+0000 -1.987157E+0000
  2.963920E+0000 -2.405487E+0000
  3.461119E-0001 -2.030547E+0000
 -1.402914E+0000 -3.138579E+0000
 -1.119645E+0000 -5.727464E-0001
  9.310355E-0001  9.365335E-0001
  3.879612E-0001  9.909753E-0001
 -1.392242E+0000  2.643816E+0000
  2.630647E-0001  1.984819E+0000
  2.029987E+0000  1.602933E+0000
  1.060502E+0000  1.958920E+0000
  1.043232E+0000  9.328721E-0001
 -1.034627E+0000  1.023307E+0000
  1.439227E-0001 -1.113322E+0000
  3.361634E-0001  5.621506E-0001
 -5.663103E-0001  4.794378E-0001
 -1.858096E+0000 -6.397027E-0001
 -2.131281E+0000  9.973240E-0001
 -7.736821E-0001  9.180486E-0001
  1.972656E+0000  1.566055E+0000
  1.600064E+0000  2.432307E+0000
  4.250399E-0001  1.579110E+0000
 -8.454434E-0001  8.375422E-0001
 -1.104851E+0000  4.260796E-0002
  3.626107E-0001 -1.454547E+0000
  1.405048E+0000  5.116279E-0001
 -1.130498E+0000 -1.923861E-0001
 -8.829272E-0001 -1.806556E+0000
  1.030372E+0000 -5.256528E-0001
  1.100085E-0001  1.781130E-0002
  5.775328E-0001  5.291808E-0001
  1.001989E+0000  1.412651E-0001
 -7.822558E-0001 -8.562107E-0001
 -5.132472E-0001 -1.677529E+0000
  2.175391E+0000  5.488617E-0002
  2.355326E+0000 -3.274251E-0001
 -7.662051E-0001 -2.001518E+0000
 -2.746717E+0000 -3.177828E+0000
 -3.666802E-0001 -2.824471E+0000
  8.727823E-0001 -1.419262E+0000
  1.447338E+0000 -2.175489E-0001
  1.705723E+0000 -7.376577E-0001
  2.465721E+0000 -1.135092E+0000
  6.744694E-0001 -8.421939E-0001
  1.004106E+0000  1.338689E-0001
  1.875922E+0000  1.698573E+0000
 -1.381208E+0000  8.328330E-0001
  4.223781E-0001 -3.558899E-0001
  1.454407E+0000 -5.591005E-0001
  3.060992E+0000 -4.340038E-0001
  5.083563E-0001  6.633291E-0001
 -2.053331E+0000 -2.949067E-0001
 -1.051731E-0001 -9.707461E-0001
  2.816563E-0001  9.337209E-0001
  6.168824E-0001 -1.375778E+0000
  1.071624E+0000 -2.209140E+0000
  2.048225E+0000 -7.277686E-0001
 -5.399600E-0001  9.099536E-0001
 -1.645775E+0000 -4.042252E-0001
  2.673915E+0000 -4.027673E-0001
 -6.290484E-0002  1.542817E-0001
  1.320558E+0000 -1.377793E-0001
  1.266838E+0000 -6.291927E-0001
  7.851116E-0001  6.868715E-0002
 -4.193248E+0000  1.234314E+0000
 -2.525557E-0001  6.860317E-0001
  2.050834E+0000  8.260798E-0001
  2.055156E+0000 -1.104596E-0001
  2.551604E+0000 -2.282537E-0001
  1.065657E+0000  1.008820E+0000
 -2.362747E-0001 -7.347852E-0001
  7.702408E-0001 -5.448833E-0002
 -9.138342E-0001  3.409865E-0001
  1.118780E+0000 -5.130756E-0001
  1.548396E-0001  1.971037E-0001
  1.214563E+0000  9.374631E-0001
 -1.000370E+0000 -1.369944E+0000
  2.121965E+0000  1.740428E-0001
  1.427120E+0000  8.656844E-0001
  2.183311E-0001  8.366543E-0001
 -5.808129E-0001  4.526863E-0001
 -1.304943E+0000 -4.821253E-0001
  9.815310E-0002 -1.170777E+0000
 -2.760666E-0001 -2.068094E-0001
 -2.972834E-0001 -5.159748E-0001
 -1.095808E-0001  1.297579E+0000
  7.693781E-0001 -3.874836E-0001
  7.888877E-0001 -1.457114E+0000
  7.455173E-0001 -1.247540E+0000
 -2.435814E+0000  8.404033E-0001
 -3.010347E+0000  8.641544E-0001
 -4.011596E-0001  9.261378E-0001
  1.065193E+0000  2.015054E+0000
  8.926188E-0001  9.081851E-0001
  1.438875E+0000 -6.925949E-0001
  4.593577E-0002  2.897934E-0001
 -1.081083E+0000 -2.457131E+0000
  7.299805E-0001 -1.656257E+0000
 -1.408825E+0000 -2.378425E+0000
 -1.887734E+0000 -1.293682E+0000
  5.795900E-0003 -5.343146E-0002
  5.254891E-0002 -5.733056E-0002
 -8.744829E-0001 -1.257307E+0000
 -7.937620E-0001 -1.800746E+0000
  1.266611E+0000  2.819327E-0001
 -2.281021E+0000  1.697541E+0000
 -4.238781E+0000 -2.373943E-0001
 -1.521521E+0000 -6.147258E-0001
 -6.383546E-0002  8.260530E-0001
 -8.346225E-0001  1.431526E-0002
 -1.268428E+0000 -2.227785E+0000
  4.658258E-0001 -1.478094E+0000
  2.568656E+0000 -1.250920E+0000
  1.236657E+0000  1.709260E-0001
  2.873668E+0000  5.985039E-0001
  5.277373E-0002  8.850829E-0001
  6.337899E-0001  2.962546E-0001
 -5.354027E-0001  1.130199E+0000
 -1.341607E+0000  1.605483E-0001
 -2.315645E+0000  1.938316E+0000
 -1.210261E+0000  2.770058E+0000
  3.513231E-0001  1.992279E+0000
  7.628490E-0001  5.560206E-0001
 -1.512911E+0000  1.624080E-0001
  7.945157E-0001  4.909799E-0001
  4.102968E+0000  1.444512E+0000
  4.823497E-0001  1.747076E+0000
 -1.067087E+0000  2.531391E+0000
  1.234095E+0000  1.629346E+0000
 -3.655802E-0001 -5.281397E-0001
  2.744841E+0000 -1.414436E+0000
  2.592671E+0000  6.846000E-0001
 -5.481714E-0001  1.602193E+0000
  9.044510E-0001  1.252245E+0000
  9.883593E-0001  1.603694E+0000
 -1.310355E-0001  3.610096E-0001
 -6.589739E-0001 -1.098958E+0000
  1.460047E+0000 -2.371294E+0000
  3.002234E+0000 -3.140048E-0001
  2.443562E+0000  5.931195E-0001
  1.106279E+0000 -1.909394E+0000
 -1.655932E+0000 -4.432045E-0001
 -3.532436E-0001 -5.084758E-0002
  1.628035E-0001 -2.025659E+0000
  2.850295E-0002  7.050968E-0001
 -2.329234E+0000  6.064047E-0001
 -1.991948E+0000  8.024171E-0001
 -1.751590E+0000 -1.283747E-0001
  1.821931E+0000  1.114124E+0000
  4.056208E+0000  1.349708E+0000
  1.401444E+0000  1.472250E+0000
  2.544169E-0001 -1.857750E-0001
  9.327695E-0001 -5.777644E-0001
 -9.311794E-0001  3.297170E-0001
  1.487265E+0000 -1.273475E+0000
  2.185742E+0000 -6.866477E-0001
  4.607152E-0001 -6.684660E-0001
 -1.564773E+0000 -1.626058E+0000
 -1.722720E+0000 -6.470796E-0001
 -1.455794E+0000  9.418724E-0001
 -3.383570E-0001  1.742419E+0000
 -3.527494E-0001 -1.276577E-0001
  3.104428E+0000 -5.707013E-0001
  2.204475E+0000 -1.299332E+0000
 -1.649793E+0000 -7.146896E-0001
 -3.725889E+0000 -2.845164E-0001
 -2.313222E-0001  4.490494E-0001
  1.633356E+0000  1.064913E+0000
  3.375978E+0000  1.692876E-0001
  1.954153E-0001  2.531769E+0000
 -1.617865E+0000  7.572255E-0001
 -9.500618E-0001 -1.206037E+0000
  5.916742E-0001 -2.450457E-0001
  1.770670E+0000  6.109305E-0001
 -1.751598E+0000 -9.016426E-0002
 -2.064384E+0000 -1.363992E+0000
 -1.167280E+0000 -1.052801E+0000
  1.811559E+0000 -2.051278E-0001
  1.263324E-0007  1.572648E+0000
 -1.324382E+0000 -1.154470E-0001
 -2.627054E+0000 -9.139557E-0001
 -7.787953E-0001 -1.169834E+0000
  1.579663E+0000 -8.663414E-0001
  7.391651E-0001 -4.173947E-0001
 -2.686538E+0000 -1.003044E+0000
 -1.868679E+0000 -1.905293E+0000
 -7.929122E-0001 -4.190808E-0001
  1.954089E+0000  4.780868E-0001
  3.503938E-0001  1.037162E+0000
 -1.400692E-0001  3.280795E+0000
 -4.072163E-0001  2.303715E+0000
  7.659139E-0001  2.363317E+0000
 -3.964248E-0001  1.452013E+0000
  1.127186E+0000  1.003575E+0000
  1.992524E+0000  7.531156E-0002
 -2.236646E-0001 -1.327206E+0000
  3.629811E-0001 -6.065591E-0001
  2.698440E+0000 -9.807292E-0001
  1.899142E+0000 -7.184983E-0002
 -9.935252E-0001 -3.385888E-0003
 -1.641640E+0000 -1.667675E+0000
 -1.038099E+0000  7.857005E-0001
  4.008181E-0001  1.174460E+0000
  1.255586E+0000 -2.392420E+0000
  3.844846E+0000 -5.418271E-0001
  2.125924E+0000 -3.954374E-0001
  9.283159E-0001 -3.588874E-0001
 -5.960389E-0001 -1.476772E+0000
 -9.406503E-0001 -6.650778E-0001
  1.676039E+0000  5.403845E-0002
  3.095504E-0001  4.386962E-0001
 -1.391879E+0000  9.362177E-0001
 -5.154774E-0001  6.561238E-0001
  1.304120E+0000  2.575195E-0001
 -3.973662E-0001  1.318084E+0000
 -6.578990E-0002  1.601796E-0001
 -1.226776E+0000  1.683050E+0000
 -1.185050E+0000 -1.623004E+0000
  2.302733E+0000 -1.243928E+0000
  2.493657E+0000 -2.882506E-0001
 -7.012884E-0001  1.665125E+0000
 -1.046329E+0000  6.887518E-0001
  2.443541E+0000 -1.569094E-0001
  2.467852E+0000  9.176583E-0001
  2.379844E+0000  2.640099E+0000
 -2.013731E+0000  7.453151E-0001
 -7.682956E-0001  2.184887E+0000
  1.024986E+0000  1.178861E+0000
  1.716294E+0000 -1.263068E+0000
 -5.589204E-0002 -2.124207E+0000
 -1.254204E+0000 -1.645486E+0000
 -3.147038E-0001 -2.145820E+0000
  9.489207E-0001  5.517772E-0001
 -3.855366E-0001  1.121312E+0000
 -1.941898E+0000 -5.759230E-0001
  1.019237E+0000 -1.406227E+0000
  1.963793E+0000 -2.701193E+0000
  3.191705E+0000 -2.695622E+0000
 -2.230621E-0001 -3.367522E+0000
 -8.218480E-0001 -1.355556E+0000
 -3.233703E-0001  3.586375E-0001
 -8.085462E-0002  1.094322E+0000
  1.811298E+0000  2.558107E+0000
  2.502471E+0000  4.221551E+0000
 -2.324030E+0000  3.774621E+0000
 -1.374832E+0000  8.167101E-0001
  5.918564E-0001  1.092014E+0000
  4.536731E-0001 -3.473649E-0001
 -1.069046E+0000  6.035062E-0001
 -1.390178E-0001 -1.906720E+0000
  8.994330E-0001 -5.475304E-0001
 -2.126897E+0000  5.572763E-0001
 -2.730694E+0000  7.094013E-0002
 -1.357863E+0000 -1.163802E+0000
  9.456670E-0001  6.346556E-0002
  2.579162E+0000  1.487678E-0001
 -1.061377E+0000 -1.244605E-0001
 -3.210666E+0000 -3.438890E+0000
  8.818190E-0001 -3.213987E+0000
  4.559488E+0000 -1.688150E+0000
  1.641681E+0000 -1.241084E+0000
 -3.732385E+0000  3.373419E-0001
 -3.800264E+0000 -1.609723E+0000
  7.258075E-0002 -4.519759E-0001
 -1.764852E-0001 -9.881534E-0002
 -6.365814E-0001  1.038658E-0001
  4.621936E-0001 -4.437483E-0001
  3.298935E-0001  3.127191E+0000
 -1.711013E+0000  1.471492E+0000
  2.110344E+0000  6.847977E-0001
  3.290523E+0000  2.175591E+0000
 -1.305109E+0000  1.348838E+0000
 -3.636146E+0000  6.559391E-0001
 -1.406313E+0000  9.068563E-0001
  1.028206E+0000  2.196876E+0000
  1.277659E-0001  1.331615E+0000
 -5.315259E-0001 -4.950973E-0001
 -1.008242E+0000 -8.081759E-0001
  2.540613E-0001 -7.087535E-0001
 -1.945383E+0000  6.954336E-0001
  2.367410E-0001  9.993570E-0001
  2.249639E+0000 -1.156491E+0000
  6.042427E-0001 -4.233961E-0001
  2.061480E-0001 -1.336806E+0000
 -5.090875E-0001  3.709516E-0002
 -1.190741E+0000 -1.069134E+0000
  3.753676E-0002 -9.253493E-0001
 -9.115086E-0001  3.480501E-0001
 -1.451910E-0001  1.114992E+0000
 -2.536738E+0000  1.894961E+0000
 -1.039111E+0000  1.494927E+0000
 -8.043740E-0001 -3.377816E-0001
  1.790230E+0000 -6.514711E-0001
 -3.757398E-0001 -1.221819E+0000
  6.222194E-0001 -1.388700E+0000
 -7.905757E-0001 -1.065591E+0000
 -2.926548E-0001 -2.236698E+0000
  3.370162E+0000 -2.108387E+0000
  1.079045E+0000 -1.608751E+0000
  1.498242E+0000 -4.666378E-0001
 -1.496481E+0000 -2.199938E+0000
 -1.582284E-0001 -1.203421E+0000
  1.123713E+0000 -2.282951E+0000
  2.144348E+0000 -3.227614E-0001
  7.923370E-0001  5.191863E-0002
 -2.537663E+0000 -7.017279E-0001
 -3.549511E+0000  9.638920E-0001
 -3.147530E+0000  1.056614E+0000
 -5.519231E-0001 -9.023076E-0001
  8.104087E-0001  1.045561E+0000
  3.668945E-0001  1.679426E+0000
 -3.282714E-0001 -4.569363E-0001
  1.812752E+0000  4.987516E-0001
 -7.832885E-0001 -1.478554E+0000
 -1.841695E+0000 -1.308824E+0000
 -2.183897E-0001 -2.011530E-0001
  6.760577E-0001  1.959589E+0000
 -1.416839E+0000  1.807555E+0000
 -1.803634E+0000  7.093170E-0003
  1.890317E-0001  3.806763E-0001
  1.473078E+0000 -2.150819E+0000
  7.147989E-0001 -2.354330E+0000
 -2.293189E+0000 -1.760395E+0000
  1.721816E-0001 -4.339398E+0000
  8.243002E-0001 -5.398496E+0000
  1.748768E+0000 -3.485731E+0000
 -1.568646E+0000 -6.611357E-0001
 -7.996201E-0001 -9.674061E-0001
  9.294572E-0001 -1.969292E+0000
  2.932131E-0001 -1.659032E+0000
  1.324581E+0000 -9.718839E-0001
  2.141547E-0001 -1.108605E+0000
 -2.115357E+0000 -8.711182E-0001
  6.700891E-0001  3.926256E-0002
  3.668137E+0000  2.475440E+0000
  1.950289E-0001  1.840952E+0000
 -1.125334E+0000 -4.869712E-0001
 -1.251169E+0000 -7.447610E-0001
 -2.855564E-0001  5.808260E-0001
  6.042464E-0001  1.790510E+0000
 -1.482220E+0000  9.012109E-0001
 -1.816152E+0000  1.711459E+0000
  3.831828E-0001 -1.702050E-0001
  8.959073E-0001 -7.233831E-0001
  3.453570E+0000 -8.496698E-0001
 -9.250550E-0001 -7.908723E-0002
 -4.072896E+0000  1.781267E-0001
 -2.145971E+0000 -2.762680E-0001
 -1.754971E+0000 -6.463124E-0001
  1.297205E+0000  7.233254E-0001
 -1.267701E+0000  1.727762E+0000
 -5.923320E-0001 -9.491825E-0002
  9.359780E-0002 -3.181879E-0001
  1.259937E+0000 -1.432620E-0001
  1.460266E+0000  1.196395E+0000
  3.950963E-0001  5.711332E-0001
 -2.313078E+0000  1.654073E+0000
 -6.114549E-0001  1.206627E+0000
 -2.322841E-0001  1.320545E+0000
 -9.606379E-0001 -8.949126E-0002
  7.713009E-0001 -1.606105E+0000
  5.876249E-0001 -1.293425E+0000
 -1.447548E+0000 -3.296427E-0001
 -6.012184E-0001  5.438943E-0001
 -7.609156E-0001  1.244162E+0000
 -1.990374E+0000  2.193701E+0000
 -1.269737E+0000 -2.475266E-0001
  2.145133E+0000 -8.482036E-0001
  1.789932E+0000  2.141381E+0000
 -2.987360E+0000  9.602639E-0001
 -2.737921E+0000 -1.468666E+0000
  2.052293E+0000 -3.066644E-0001
  2.318742E+0000  1.191962E+0000
 -2.630162E+0000 -1.681081E+0000
 -1.525084E+0000 -3.286154E+0000
  5.857930E-0001 -1.462810E+0000
 -2.501047E-0001  3.295312E-0002
 -1.848019E+0000  1.299544E+0000
 -1.558020E+0000  3.712932E-0001
  1.004157E+0000 -4.826667E-0001
 -1.248414E+0000 -3.095434E-0001
  2.949466E-0002 -1.696065E+0000
  5.668704E-0001  2.286228E-0001
 -1.143025E+0000  4.717439E-0001
 -1.749169E+0000  8.363947E-0001
 -3.916752E-0001 -2.565043E+0000
  1.347184E+0000 -1.406099E+0000
 -3.563544E-0001 -2.565077E-0001
 -2.450404E-0001  2.591008E-0001
 -6.155579E-0002  6.563628E-0001
  2.503984E+0000  1.092084E-0001
 -9.752491E-0001 -4.371633E-0001
 -1.065375E+0000 -1.078131E+0000
  6.792140E-0001  1.563897E+0000
  1.579504E+0000  1.235919E+0000
 -1.875291E+0000  8.285093E-0003
  2.809182E-0002 -6.725686E-0001
  1.397872E+0000  1.001435E-0001
  8.493272E-0001  4.713713E-0001
 -2.109364E+0000  1.165561E+0000
 -2.099682E+0000  6.106086E-0001
  1.259226E+0000 -3.580659E-0001
  1.314090E+0000 -5.801397E-0001
  1.272031E+0000  1.027591E+0000
 -5.891161E-0001  6.798097E-0001
  1.444157E+0000  4.067294E-0001
 -6.939378E-0001  1.670057E+0000
  8.957264E-0001  1.084600E+0000
  1.407762E-0001  2.028876E+0000
  7.089560E-0001  6.697042E-0001
  1.214975E+0000 -1.689607E+0000
  4.083987E-0001  3.321223E-0001
 -5.066032E-0003  1.390235E+0000
  9.313058E-0001  7.951282E-0001
 -2.324244E+0000  1.495057E+0000
 -1.241636E+0000 -8.894624E-0001
  1.211971E+0000 -4.461955E-0001
  2.485611E+0000  6.899538E-0001
 -6.166489E-0001 -3.790802E-0001
  3.631468E-0001 -2.019848E+0000
  4.818407E-0001 -3.241905E+0000
  1.277326E+0000 -1.944324E+0000
  1.054614E-0001 -9.531940E-0001
 -2.506473E+0000 -3.453497E+0000
  1.143475E+0000 -1.587525E+0000
  2.307059E+0000  1.557564E+0000
 -2.160069E+0000  1.968758E+0000
 -1.671768E-0001  9.922180E-0001
  5.022160E-0001  1.166869E+0000
 -2.078477E+0000  1.266295E+0000
 -3.935258E+0000  6.916255E-0001
 -5.862335E-0002 -4.882365E-0001
  4.239569E-0001  1.246908E+0000
 -7.354303E-0001 -2.195766E-0001
 -3.143053E-0002 -3.654012E-0001
 -8.627740E-0002 -9.412138E-0001
 -8.175392E-0001 -7.711824E-0001
 -2.923826E-0001  1.650689E+0000
 -6.326155E-0001  6.006371E-0001
  6.264157E-0002 -6.540065E-0002
  1.133394E+0000  1.913335E+0000
 -2.275311E+0000  1.082139E+0000
 -9.447005E-0001  6.301265E-0001
  1.254855E+0000  2.788750E+0000
 -9.213422E-0001  3.089952E+0000
  3.359923E-0002  2.243201E+0000
  1.114833E+0000  6.937789E-0001
  2.998406E-0001  1.916137E-0001
 -1.325459E+0000 -6.421601E-0001
  1.155167E-0001 -5.863736E-0001
 -1.774389E+0000  1.109064E+0000
 -1.611344E+0000 -5.312275E-0001
  1.073417E+0000 -1.767448E+0000
  1.854042E+0000  9.726017E-0002
 -8.742591E-0001  4.181880E-0001
 -3.641662E+0000 -9.054965E-0001
 -1.257462E+0000  1.371943E+0000
 -6.311721E-0001 -6.217785E-0001
  1.115579E+0000 -1.977741E-0001
 -1.578774E+0000 -1.476349E-0001
 -3.063414E+0000 -2.491539E-0001
  1.346839E+0000  1.220221E-0001
  2.995008E+0000  2.646575E+0000
 -1.254063E+0000  1.163747E+0000
 -1.812057E+0000  5.982875E-0001
 -7.730417E-0001  4.431424E-0001
  1.490512E+0000 -1.574143E+0000
  1.232874E+0000  3.730326E-0002
  2.009429E+0000  1.077934E+0000
 -8.251008E-0002 -1.431365E-0001
 -2.088169E+0000 -3.352065E-0001
  1.182867E+0000 -6.009609E-0001
  8.354065E-0001 -2.142747E-0001
 -2.819676E-0002  1.019515E+0000
 -4.813533E-0001  4.494757E-0001
  3.924545E-0001 -2.728830E-0001
  3.167980E+0000 -4.675508E-0001
  1.965289E+0000  3.286208E-0001
 -7.942480E-0001 -3.046198E+0000
  1.259750E+0000 -2.665370E+0000
  1.352124E+0000 -5.370840E-0001
 -1.236752E+0000 -8.267230E-0001
  4.948111E-0001 -2.355164E+0000
  1.356092E+0000 -3.207615E+0000
 -9.197564E-0001 -1.441546E+0000
 -2.211767E+0000 -7.625580E-0001
 -2.901536E+0000 -1.269172E+0000
  4.787995E-0001  1.442352E-0001
  1.881897E+0000  6.308563E-0001
  1.534932E+0000  2.371373E+0000
 -1.536280E+0000  1.229179E+0000
 -1.723500E+0000  2.025549E+0000
 -5.785598E-0001  1.534656E+0000
 -4.348970E-0001  2.078192E+0000
 -6.074968E-0001  1.697898E+0000
  2.268939E-0001  1.713690E+0000
 -8.486912E-0001  1.925166E+0000
 -2.191594E+0000  2.190047E+0000
  1.620643E+0000  1.981552E+0000
  4.164203E+0000  1.386177E+0000
  1.993551E+0000  1.018025E+0000
 -1.603523E-0001 -5.589727E-0001
 -1.961071E+0000  9.541707E-0001
 -4.173875E-0001  6.776911E-0001
  3.299890E-0001 -1.247618E+0000
  3.115772E-0001  6.780257E-0001
  1.806973E+0000  1.526063E+0000
  4.664094E-0001  9.628794E-0001
 -6.322826E-0002  1.754271E-0001
 -5.119712E-0001 -1.880931E-0001
  7.244514E-0001 -9.099436E-0001
  1.060958E+0000  5.480500E-0001
 -3.893536E-0001  9.207681E-0001
 -2.112815E+0000  6.801506E-0001
 -1.056754E+0000 -1.956025E+0000
  3.418161E+0000  3.777854E-0001
  1.396048E+0000  8.453036E-0001
 -2.115330E+0000  1.283949E+0000
 -7.660752E-0001 -4.611840E-0001
  2.177960E+0000  9.398460E-0001
  2.733533E+0000  1.706493E+0000
 -4.154508E-0001  1.780039E+0000
 -9.009238E-0001 -1.547702E+0000
  1.677660E+0000 -2.916918E+0000
  1.115936E+0000 -8.388616E-0002
 -2.452938E+0000 -8.807575E-0001
 -3.288936E+0000 -7.851397E-0002
 -1.167656E-0001  1.199515E+0000
  1.653537E+0000  1.385056E+0000
  5.646996E-0001  2.378360E-0001
 -3.813847E-0001 -1.097638E+0000
 -3.466290E-0001 -2.617483E+0000
  1.920227E+0000 -7.465570E-0001
  6.019712E-0001  1.627335E+0000
 -1.804123E+0000  1.979374E+0000
 -1.542156E+0000  1.126032E+0000
 -2.042229E-0001  4.867074E-0001
 -1.016924E+0000  6.149380E-0001
 -1.208729E+0000  6.524595E-0002
 -8.342841E-0002 -1.748367E+0000
  1.271907E+0000 -1.042459E+0000
  3.122548E+0000 -1.945396E-0001
 -2.478186E-0001  3.686851E-0001
 -2.588579E+0000  1.799849E+0000
 -7.056270E-0001 -1.690312E+0000
  2.807227E+0000  6.550036E-0001
  7.428435E-0001  9.435312E-0002
 -1.466002E+0000  2.996950E-0001
 -3.353062E+0000 -5.802090E-0001
 -2.988127E+0000 -2.037281E+0000
 -1.201996E-0001 -2.741216E+0000
  3.073673E+0000 -1.498319E+0000
 -2.672576E-0001  9.980330E-0001
 -3.508114E+0000 -1.175765E-0001
 -2.267483E+0000 -1.589454E+0000
 -1.287996E-0001 -1.128317E+0000
  2.276814E-0001 -1.561428E+0000
  7.044122E-0001  2.791648E-0002
 -2.874979E+0000  4.773207E-0001
 -1.709779E+0000 -8.738691E-0001
  2.399646E+0000 -9.206581E-0001
  2.087471E+0000 -1.301159E+0000
 -1.541804E+0000  3.528736E-0001
 -8.255172E-0001 -2.169178E-0001
  7.580715E-0002 -2.195618E-0001
  3.213520E-0001  5.896257E-0002
  2.188060E+0000  1.012666E+0000
 -1.003261E+0000  5.615408E-0001
  2.023502E-0001  1.314921E+0000
 -2.634651E-0001  1.654384E+0000
 -1.264320E-0001 -6.820851E-0001
 -1.314866E+0000 -8.421105E-0001
 -1.057217E+0000 -1.459031E+0000
  4.222126E-0001 -1.318855E+0000
  2.210022E+0000  2.783576E-0001
  8.914246E-0001  9.641646E-0001
 -2.591083E+0000 -8.367686E-0001
  1.975387E-0001  3.969749E-0001
  3.155515E+0000  3.344084E-0001
  2.598254E+0000  9.481885E-0001
 -3.660826E+0000  1.171043E+0000
 -2.482925E+0000  1.857296E-0001
 -1.349016E+0000 -5.552831E-0001
 -4.676654E-0001 -3.021159E-0001
  3.065459E-0001 -2.483471E+0000
  2.504977E+0000 -3.997414E+0000
  2.387679E+0000 -6.734025E-0001
 -6.099423E-0001 -9.759380E-0001
 -1.754979E+0000 -2.390369E+0000
 -3.254554E-0002 -2.633241E-0001
 -7.766967E-0001  2.475139E-0001
 -9.972156E-0001  1.024812E+0000
 -1.115248E+0000  6.530469E-0001
 -8.010733E-0002 -3.624039E-0001
  4.949859E-0001  1.552605E+0000
 -1.203830E+0000  1.364722E-0003
 -3.117184E+0000  7.496157E-0001
  1.281042E+0000  1.221626E+0000
  1.975120E-0001  1.137736E+0000
 -1.992884E-0001 -2.305102E-0001
 -5.287037E-0001  2.402557E-0003
  1.150836E+0000 -7.756405E-0001
 -7.404450E-0001 -1.030389E+0000
 -1.215654E+0000 -6.157514E-0001
 -1.003309E+0000  5.673254E-0002
 -9.009575E-0001  6.043554E-0002
  3.259524E-0001  9.897613E-0001
  9.151490E-0001 -4.150983E-0002
  7.312942E-0001  1.596640E+0000
  1.996359E-0001  1.919283E-0001
 -2.499113E+0000  4.998478E-0001
 -9.856625E-0001  3.126105E+0000
 -4.871688E-0001  4.041205E+0000
 -2.561071E+0000  2.958140E+0000
  7.372942E-0001  7.289778E-0001
  1.449179E+0000 -4.359891E-0001
  1.256818E-0001  1.350810E-0001
 -2.936257E+0000  1.444441E+0000
 -1.510773E+0000 -5.314710E-0002
  1.741939E+0000 -1.819313E-0001
  6.728016E-0001 -3.292575E-0001
 -3.179088E-0001 -1.252589E+0000
  1.109114E+0000 -1.759932E+0000
  4.777644E-0001 -2.508549E+0000
  4.451151E-0001  4.277790E-0001
 -2.081977E-0001 -1.935800E-0001
 -1.292169E+0000  1.236004E+0000
 -7.309062E-0001  2.164174E+0000
  9.202425E-0001  1.664872E+0000
  5.917781E-0001  2.188724E+0000
  1.940669E-0001  3.370503E+0000
 -1.335618E+0000  4.027846E+0000
  1.089295E+0000  2.824514E+0000
  1.642271E+0000  1.693874E-0001
  2.239443E+0000  3.401887E-0001
  5.581350E-0001  1.434367E+0000
 -6.106640E-0001 -9.137217E-0004
 -2.477610E+0000 -1.298266E+0000
  2.040840E+0000 -2.050158E+0000
  5.841645E-0001 -6.247928E-0001
 -2.027711E+0000 -2.912281E+0000
 -4.718892E-0001 -1.452032E+0000
 -2.300891E+0000  1.668983E+0000
 -8.743235E-0001  2.925900E+0000
  2.116401E-0001 -7.456897E-0002
  8.954345E-0001 -1.282109E+0000
  3.028677E-0001 -2.048733E+0000
 -6.887402E-0001 -1.067902E+0000
 -1.905925E+0000 -1.766712E+0000
 -2.487194E+0000 -5.686587E-0001
  6.398264E-0001 -2.640920E-0002
  2.060497E+0000  2.098285E+0000
  2.013424E+0000  1.313703E-0001
  6.114950E-0001 -8.077946E-0001
 -1.800097E+0000 -3.088606E-0001
 -9.349270E-0001 -5.776379E-0001
 -8.548995E-0002 -1.105600E+0000
  3.123994E-0001 -4.839610E-0001
  3.139355E-0001 -3.211231E-0001
 -6.630546E-0001  7.127658E-0002
  1.836481E-0001 -8.599062E-0002
  7.095301E-0002 -8.517869E-0001
  1.921289E+0000 -1.280819E-0001
  2.587857E-0001  8.765392E-0001
 -3.347263E-0001  4.174782E-0001
  1.521575E+0000 -1.148345E+0000
  3.506580E+0000 -1.170381E+0000
 -1.034654E+0000 -1.573473E+0000
 -2.532127E+0000 -3.594303E+0000
 -1.023627E+0000 -3.224000E+0000
  6.917464E-0001 -1.386251E+0000
  2.019290E+0000 -8.686958E-0001
  6.088920E-0001  1.321267E+0000
  1.160959E+0000  1.141545E+0000
  5.796261E-0001 -3.887171E-0001
  4.656804E-0001 -8.700090E-0001
 -3.158768E-0001 -1.429883E+0000
  8.474227E-0002 -1.042286E+0000
 -2.283955E+0000 -8.031478E-0001
 -1.785286E+0000 -1.986600E+0000
 -2.177601E+0000 -1.849263E+0000
 -8.127363E-0001 -6.974440E-0001
 -2.067874E+0000  5.655377E-0001
 -2.069261E-0001 -2.077030E-0001
  2.133565E+0000 -1.063416E+0000
  1.475264E+0000 -4.975652E-0002
 -1.092484E+0000  2.661378E+0000
 -1.561464E+0000  1.875000E+0000
  7.298610E-0001  2.057437E+0000
  3.675405E+0000  1.294766E-0002
  3.397603E+0000 -5.560043E-0001
 -5.758709E-0001 -6.664299E-0001
 -3.287055E+0000  3.017061E-0001
 -8.364374E-0001  1.215970E+0000
 -1.291664E+0000  1.110545E+0000
 -1.101989E+0000  3.790078E-0001
  3.865887E-0001  8.141246E-0001
  1.159604E+0000 -1.165876E+0000
  1.365825E+0000 -1.017577E+0000
  7.775837E-0001 -2.934628E-0001
 -4.017693E-0001  1.483572E+0000
  4.116310E-0001  2.794409E-0001
 -1.361731E+0000  1.620055E+0000
 -1.657755E+0000 -1.555793E-0001
 -1.310858E+0000 -4.267374E-0001
  1.072066E+0000  3.637056E+0000
 -3.469294E+0000  2.985752E+0000
 -1.256351E+0000  2.799757E+0000
  2.681393E+0000  1.792197E+0000
  1.216032E+0000  2.221980E+0000
  1.922111E-0001  1.208827E+0000
  1.019975E+0000 -7.665699E-0001
 -4.091933E-0001 -1.669402E-0001
 -1.164934E+0000 -1.527360E+0000
  4.355151E-0001 -9.120756E-0002
  8.791447E-0001  1.591359E+0000
 -1.152528E-0001  7.424351E-0001
 -3.481986E-0001 -1.006413E+0000
  7.232946E-0001 -1.286963E+0000
  4.253896E+0000 -1.453836E+0000
  1.390760E+0000  2.297291E-0001
 -3.486843E+0000  1.211023E-0001
 -9.446235E-0001 -6.013806E-0001
  1.358679E+0000  4.410619E-0001
  1.395712E+0000 -2.826822E-0001
  4.443039E-0001 -3.016108E-0002
  1.115587E+0000 -5.117624E-0001
  3.329971E-0001 -1.244148E-0001
 -4.805057E-0003 -1.565207E+0000
  1.439725E-0001 -1.810978E+0000
 -4.766459E-0001 -1.253083E+0000
 -7.797763E-0001 -5.223164E-0001
 -2.321489E+0000 -1.145333E+0000
 -1.221905E+0000 -1.059501E+0000
  1.189248E+0000 -2.988482E-0001
  2.142509E+0000  8.813301E-0001
 -1.038400E+0000  2.622645E-0001
 -2.310080E+0000 -1.334253E+0000
 -1.468312E+0000 -1.746090E-0001
  5.250302E-0001  3.724093E-0002
 -1.461963E-0001  9.918452E-0001
 -9.812308E-0001 -9.377650E-0001
 -6.712786E-0001 -1.184520E+0000
  9.872899E-0001  7.528783E-0002
  1.943523E-0001  1.922045E-0001
  1.355295E+0000  1.920423E+0000
 -1.445611E+0000  1.187934E+0000
 -1.205431E+0000  1.872529E-0001
  1.874170E+0000  1.611376E+0000
  1.173626E+0000  3.228701E-0001
  5.053876E-0001 -1.257007E-0001
  2.463739E+0000  8.001224E-0001
  1.577597E+0000  1.230135E+0000
 -2.782101E-0001  3.779401E-0001
  5.152443E-0001 -1.516703E+0000
  7.877264E-0001 -1.195650E+0000
 -3.718188E+0000  1.336700E+0000
 -4.287243E+0000  1.534814E+0000
  6.749357E-0001  1.839188E-0001
  3.973539E+0000 -2.777359E-0001
 -7.754151E-0001  8.199226E-0001
 -1.137931E+0000  6.017162E-0001
  9.100002E-0003  3.674134E-0001
  2.292480E+0000  1.331983E+0000
 -6.426128E-0002  9.154774E-0001
 -1.092379E+0000 -3.940742E-0001
  1.176781E-0001 -4.681219E-0001
  1.788536E+0000  9.917931E-0001
  2.637393E+0000 -1.196243E-0001
 -6.374445E-0001 -1.687096E+0000
 -2.439470E+0000 -8.273472E-0001
 -1.334479E+0000 -1.604485E+0000
  2.979677E+0000 -1.609110E+0000
  2.598959E+0000  4.178385E-0002
 -1.512982E+0000 -1.181902E+0000
 -3.104626E-0001 -5.456628E-0001
 -1.271420E+0000 -2.376747E-0001
  7.234125E-0001 -3.752587E-0002
  1.399546E+0000  7.458120E-0001
  4.861048E-0001  9.330289E-0001
  1.466226E+0000  1.240003E-0001
  1.348983E+0000 -2.159521E+0000
 -4.239367E-0001  8.067369E-0001
 -1.205736E+0000 -1.119245E-0001
 -1.198870E+0000  4.904966E-0001
 -1.326683E+0000 -1.453092E+0000
  1.200026E+0000  1.110206E+0000
 -4.644307E-0001  6.863078E-0002
 -1.324330E+0000 -1.130943E+0000
 -8.445151E-0001 -1.239534E+0000
  5.218429E-0001 -1.419041E+0000
 -1.906843E-0001  1.067767E+0000
 -1.645660E+0000  5.075298E-0001
  2.050640E+0000  1.064981E+0000
  1.871284E+0000  1.441976E+0000
 -1.191735E+0000 -4.588128E-0001
 -1.103938E+0000 -1.687774E+0000
  3.169130E+0000 -3.575936E-0001
  2.454920E+0000  5.235730E-0001
 -1.248411E+0000 -6.159910E-0001
 -1.199495E+0000 -6.681427E-0001
  9.362281E-0001  3.381182E-0001
  8.867828E-0001  7.319635E-0001
 -1.044670E-0001  2.178446E+0000
 -8.720775E-0001  9.748585E-0001
 -4.160628E-0001 -1.009275E+0000
  6.017366E-0001 -6.828533E-0001
  5.262486E-0002  1.303044E+0000
 -3.814527E+0000  1.306310E+0000
  9.791686E-0001  4.408828E-0001
  3.740471E+0000  1.339981E+0000
  2.893933E+0000  2.941727E+0000
  6.635536E-0001  1.039429E+0000
  6.775257E-0001 -7.216046E-0001
 -8.392276E-0001 -1.718063E+0000
 -1.118912E+0000 -1.701981E+0000
 -2.670545E-0001 -5.568398E-0001
 -2.153467E-0001  2.596423E-0001
  3.475671E-0001 -2.205329E+0000
  2.151998E+0000 -1.507029E+0000
  1.250570E+0000 -1.087101E+0000
 -5.818702E-0001 -3.725322E-0001
  8.741757E-0001 -1.918424E+0000
  1.540354E+0000 -1.499599E+0000
  5.426551E-0001  2.738352E-0001
 -2.809147E+0000  8.425563E-0001
 -2.733694E-0001  1.194192E+0000
 -2.564015E+0000  1.274073E+0000
  7.832809E-0002  1.337124E+0000
  1.193333E+0000  2.862643E+0000
 -2.135957E-0001  3.089882E+0000
  7.244745E-0001  2.573600E+0000
  2.334324E+0000  1.101216E+0000
  4.023408E+0000  2.190579E+0000
 -8.210415E-0001  2.413526E+0000
 -4.549787E+0000  1.698822E+0000
 -8.429679E-0001  6.073373E-0001
 -6.823409E-0002 -8.704574E-0001
  4.664683E-0001 -7.019911E-0001
  3.840840E-0002 -1.366660E+0000
 -1.289327E+0000 -1.577483E+0000
 -1.013628E+0000 -2.537718E+0000
 -1.175279E+0000  4.889115E-0001
  6.928681E-0001  1.297513E+0000
 -1.862580E+0000  1.214956E-0001
 -1.452745E+0000 -6.737885E-0001
  1.327538E+0000  8.924650E-0002
  1.762956E-0001 -1.855244E-0001
  3.055368E-0001  6.393368E-0001
  2.223746E+0000 -7.652463E-0002
  1.211057E+0000 -1.712587E+0000
  5.604053E-0001 -3.742160E+0000
  8.311267E-0003 -3.606919E+0000
  3.571924E-0001 -1.293254E+0000
 -7.894878E-0001  1.938292E+0000
 -1.782869E+0000  2.806684E+0000
 -3.811147E-0003  5.335004E-0001
  2.506575E-0001 -2.133641E-0001
  6.411099E-0001 -1.095610E+0000
  7.295217E-0001 -1.311167E+0000
  1.859441E-0001 -5.799182E-0001
 -2.944260E+0000 -6.757956E-0001
 -1.399164E+0000  2.792654E-0001
  1.885150E+0000  1.933464E+0000
  3.169843E+0000  1.268182E+0000
  2.275179E+0000  3.858972E+0000
 -2.468964E+0000  1.474458E+0000
 -9.153319E-0001  3.718133E-0001
  2.295754E+0000  1.666510E+0000
  7.874233E-0001  2.363116E+0000
 -1.017954E+0000 -2.093289E-0001
 -1.349173E-0001  1.029015E-0001
  1.464828E+0000 -1.686222E+0000
  4.634925E-0001 -1.838147E+0000
  1.145984E+0000 -2.722753E+0000
  1.230396E+0000 -2.045738E+0000
 -3.846553E-0001 -1.028861E+0000
 -1.646429E+0000 -1.914757E+0000
 -4.912556E-0001 -1.269448E-0001
  1.360298E+0000 -4.267554E-0001
 -1.396908E-0001 -9.330425E-0002
 -7.414548E-0001 -2.403162E-0001
  1.612010E-0001 -3.046019E+0000
  1.633247E+0000  2.541060E-0001
  1.051795E+0000  7.234674E-0001
 -5.265211E-0001  2.291643E-0001
 -1.024303E+0000  1.530118E+0000
 -2.186441E+0000 -4.368956E-0001
  2.652400E-0001 -1.219239E+0000
  1.338284E+0000  5.780615E-0002
 -1.048686E+0000 -3.112377E-0001
 -9.504419E-0001 -5.375809E-0001
 -1.665657E-0002 -8.654460E-0001
  1.651692E+0000 -2.679231E+0000
  1.342338E+0000 -5.868159E-0001
 -4.896445E-0001 -1.290783E+0000
 -2.186644E+0000 -7.450439E-0001
 -1.660264E+0000 -9.681736E-0001
  2.392359E+0000  5.804719E-0001
  1.163766E+0000  2.603955E+0000
 -9.522123E-0001  1.298302E+0000
  3.326317E-0001 -5.201529E-0001
  1.077586E+0000  3.396347E-0001
 -7.752717E-0001  5.581915E-0001
 -3.226280E-0001 -1.360729E+0000
 -6.078810E-0001 -8.173175E-0001
  1.057342E+0000 -2.243668E+0000
  1.267670E+0000 -1.515423E+0000
 -7.837063E-0001 -1.305591E+0000
  1.222906E+0000 -8.016523E-0001
  1.876715E+0000 -1.101939E+0000
 -7.011018E-0001  4.427718E-0002
  8.525302E-0001 -4.357571E-0001
 -6.975678E-0001  9.767989E-0001
 -1.293318E+0000 -6.913958E-0001
  7.902395E-0001 -3.342236E-0001
 -6.960772E-0001  1.371424E-0001
  6.476531E-0001 -6.966431E-0001
  2.336837E+0000 -8.223113E-0001
  4.267740E-0001  3.853547E-0001
 -2.253599E+0000  1.912315E-0001
  2.790700E-0001  1.191562E-0001
  1.125340E+0000  8.046811E-0001
  1.592385E+0000  1.533162E-0001
  1.327741E+0000 -4.787232E-0001
 -1.133590E+0000  1.477281E+0000
 -1.989094E+0000 -5.693402E-0001
 -4.307957E-0001 -9.168032E-0001
 -1.269428E-0001 -7.309595E-0001
 -9.608558E-0001 -5.300913E-0001
 -1.616654E+0000 -1.182676E+0000
 -1.453418E-0001  1.468120E-0001
  9.599725E-0001 -1.097835E-0001
  2.954237E+0000  8.684370E-0001
  1.516009E+0000  8.258628E-0001
 -1.822583E-0001  1.457491E+0000
 -3.397191E+0000  1.727052E+0000
 -9.669789E-0001  1.010619E+0000
  2.409834E+0000  8.621897E-0001
  1.200833E+0000 -8.790772E-0001
  1.665610E-0001  1.374817E-0001
 -1.637368E+0000  7.630621E-0001
 -1.199028E+0000  5.489859E-0001
  3.859749E-0001 -6.116666E-0001
  1.736371E+0000  6.708772E-0002
  1.343498E+0000 -1.596492E-0001
 -9.669030E-0001 -8.303727E-0001
  2.302521E-0002 -3.129445E-0001
 -1.051580E+0000 -2.695460E+0000
  8.693683E-0001 -1.563818E+0000
  2.567369E+0000  1.218055E+0000
 -1.947377E+0000  1.237001E+0000
 -2.081337E+0000  1.607845E-0001
  2.832912E+0000 -8.483918E-0001
  1.342032E+0000 -1.535937E+0000
  9.645865E-0001 -9.031444E-0002
  2.364331E-0001  6.826653E-0001
 -1.417714E+0000 -9.598311E-0003
 -1.167766E+0000  1.169207E-0001
 -1.277693E+0000  3.141771E+0000
 -8.263929E-0001  4.121457E+0000
 -2.636629E+0000  2.090179E+0000
  2.223429E-0002  1.423458E+0000
  2.494416E+0000  2.625402E+0000
  1.012546E+0000  1.478559E+0000
  6.139623E-0001  1.551589E+0000
 -9.685736E-0001  3.575019E-0001
 -1.843572E+0000  1.533478E+0000
 -1.528054E+0000  2.536694E+0000
  1.711976E+0000  2.917063E+0000
  5.601046E-0001  2.786240E+0000
  7.803983E-0001  4.858537E-0001
  4.967669E-0002  1.699018E+0000
 -3.957192E-0001  6.143662E-0001
 -1.158467E+0000 -9.115477E-0001
 -7.672649E-0001 -1.124479E+0000
  9.564157E-0001 -1.676259E+0000
  3.264831E-0001 -1.256772E-0001
 -6.171852E-0001  3.123273E-0001
 -3.194385E+0000  5.716039E-0001
 -1.961200E+0000 -1.026710E+0000
  6.889379E-0001 -2.485914E+0000
  1.952075E+0000  5.597706E-0001
 -1.404943E+0000  2.956266E-0001
 -2.511603E+0000 -7.881485E-0001
  1.369804E+0000 -1.396331E+0000
  1.494098E+0000  1.223011E+0000
 -7.894684E-0001 -8.123634E-0001
  1.851854E-0002  2.494087E-0001
 -1.144010E-0001  6.965712E-0002
 -7.309165E-0001 -1.068217E+0000
  6.856380E-0001  4.709195E-0001
 -4.912556E-0001  1.099073E+0000
 -7.692026E-0001  3.300467E-0001
  6.544684E-0001 -1.295372E+0000
  2.695849E+0000 -1.541288E+0000
  1.736094E+0000  1.531123E+0000
 -7.446700E-0001  1.155739E+0000
 -8.674487E-0001  9.099269E-0002
 -8.796025E-0001 -4.619160E-0001
  1.266032E+0000 -3.322692E-0001
 -1.644890E-0001  8.473079E-0001
  1.909611E+0000 -3.704597E-0001
 -2.814505E-0001 -6.151421E-0001
 -2.884129E-0001 -7.744973E-0001
  7.492661E-0001 -4.037506E+0000
  3.973498E+0000 -1.487910E+0000
 -2.152704E+0000  1.162306E+0000
 -3.155279E+0000 -9.983623E-0001
  2.741622E-0001  7.302246E-0001
  2.226836E+0000  1.098477E+0000
  2.089445E+0000  7.191067E-0001
 -3.224988E+0000 -8.287901E-0002
 -1.793082E+0000 -3.298797E+0000
 -1.108995E+0000  3.505141E-0001
  4.507370E-0001  1.368854E+0000
  1.225155E+0000  3.603446E+0000
 -4.434300E-0001  2.655009E+0000
 -1.249574E+0000 -5.080513E-0001
  1.146368E+0000 -1.173626E+0000
  2.181453E+0000 -3.880361E-0001
  3.249712E-0001  5.697920E-0001
 -2.533665E+0000  9.573701E-0001
 -1.466067E+0000 -1.942106E+0000
  1.162942E+0000 -7.921583E-0001
  1.771302E+0000  9.296017E-0001
  1.117347E+0000  1.177160E+0000
 -9.094949E-0001  1.407130E+0000
 -1.788363E+0000  1.591641E+0000
 -6.028690E-0001  1.206122E+0000
  5.480590E-0001  1.158627E+0000
  1.437125E+0000  2.011046E+0000
  2.696080E+0000  1.215477E+0000
  7.594941E-0001  7.118001E-0001
  5.294967E-0001 -3.280995E-0001
 -7.062438E-0001  5.544321E-0001
 -5.829210E-0001  5.688144E-0001
 -2.169015E+0000 -6.969970E-0001
 -1.498251E-0001 -8.973527E-0001
 -7.644449E-0001 -1.708445E+0000
 -1.580516E+0000  1.543081E+0000
 -1.696315E+0000 -8.166289E-0001
 -3.250600E-0001 -2.432012E-0003
  2.049679E+0000 -3.282336E-0001
  1.048947E+0000 -2.462365E-0001
 -1.158834E+0000 -1.824805E+0000
  5.214753E-0001  1.526110E+0000
 -1.990830E+0000  8.249605E-0002
 -1.614569E+0000 -4.917107E-0001
  2.559232E+0000  1.583845E+0000
  1.413328E+0000  2.511238E+0000
 -1.696841E-0001  3.193946E+0000
 -2.263059E+0000  1.816689E+0000
  1.186478E+0000 -2.854810E-0001
  4.932176E-0001  1.444821E+0000
 -7.907600E-0001  1.604664E+0000
 -2.116360E+0000 -2.437164E-0001
  8.806180E-0002 -1.044961E+0000
  6.136608E-0001 -1.613414E-0001
 -9.313839E-0002  1.266033E+0000
  5.249365E-0001 -1.106219E+0000
  1.666485E+0000  1.003282E+0000
  1.343256E+0000  3.442751E+0000
 -1.459419E+0000  1.355446E+0000
 -2.409263E+0000 -1.345360E+0000
  4.914695E-0001 -1.235173E+0000
  3.544370E+0000  6.510864E-0001
 -1.555123E-0002  1.969845E+0000
 -2.287805E+0000  2.300382E+0000
 -1.610731E+0000  1.949334E+0000
 -1.075483E+0000  2.050167E+0000
  2.311436E-0001  3.693641E-0001
  2.814026E+0000  1.567586E+0000
  1.982660E+0000  3.725568E-0001
  7.497909E-0001  1.111539E+0000
 -1.683203E+0000 -1.077629E+0000
 -7.115654E-0001 -9.439020E-0001
  8.672459E-0001 -1.205070E+0000
  1.529344E+0000  3.810496E-0001
 -1.789403E+0000  1.850311E+0000
 -3.836877E+0000  7.951286E-0001
 -1.569771E+0000  1.072576E+0000
  1.443883E+0000  1.714274E+0000
  2.375551E+0000  2.163780E-0001
  4.578948E-0001 -1.221350E+0000
  7.365740E-0001 -8.201784E-0001
  3.110861E-0001 -6.945721E-0001
  1.072870E+0000  7.443632E-0002
  1.951183E+0000  4.890582E-0001
 -6.441703E-0001 -9.064744E-0001
 -2.560513E+0000 -3.544077E-0001
 -1.471258E-0001 -7.260043E-0001
  1.082890E+0000  6.615492E-0001
 -3.345555E-0002  8.310947E-0001
 -8.430270E-0001  2.753739E-0001
 -5.759642E-0001 -3.301308E-0001
  3.753890E-0001  1.307187E-0001
  1.464683E-0001 -5.294514E-0001
  1.313114E+0000  9.130692E-0001
  9.622252E-0001  1.656286E+0000
 -1.478968E+0000 -4.444610E-0001
  1.384152E+0000 -1.625659E+0000
  8.718839E-0001 -7.703468E-0001
 -1.130514E+0000 -1.236493E+0000
 -1.234934E+0000 -2.917108E+0000
 -8.430829E-0001 -2.193454E+0000
 -8.013404E-0001 -1.577239E+0000
 -5.878834E-0001 -4.488181E-0001
  2.076571E+0000  1.136540E+0000
 -9.481399E-0001  5.601884E-0001
 -6.279447E-0001  5.704633E-0001
  1.981762E+0000  1.847729E+0000
  8.263148E-0001  1.066145E+0000
 -5.244133E-0001  3.314175E-0001
 -7.092508E-0001 -1.134221E+0000
  1.712537E-0001 -6.367130E-0001
  3.097138E-0001 -1.471338E-0001
 -1.746587E+0000 -9.774090E-0002
  1.641978E+0000 -8.823514E-0001
  6.301124E-0001  2.567562E-0001
  5.800773E-0001 -4.744580E-0001
  1.374225E-0001 -1.919424E+0000
 -1.142396E+0000 -4.470124E-0002
 -3.681948E-0001 -7.368828E-0001
  1.513652E+0000 -7.375040E-0001
 -9.099979E-0002 -1.830319E+0000
 -7.075335E-0001 -1.594548E+0000
 -7.065785E-0001 -2.455665E+0000
 -1.175244E+0000 -4.771500E-0001
 -1.434641E+0000  5.812766E-0001
 -1.075082E+0000  2.296038E-0001
 -3.638968E-0001 -8.172665E-0001
 -1.607545E-0001 -5.407471E-0001
  7.835615E-0001  1.677657E+0000
 -1.069985E+0000  1.244312E+0000
 -6.264661E-0001  8.894069E-0001
 -3.835268E-0001  7.620204E-0002
 -7.793928E-0001 -1.928707E+0000
  2.863950E-0001 -1.583633E+0000
 -2.884447E-0001 -2.657243E-0001
 -1.263063E+0000 -9.844001E-0001
 -8.238864E-0001  9.157583E-0002
 -5.600292E-0001 -1.267494E+0000
  3.328615E-0001 -1.848227E+0000
  1.263467E-0001 -6.001864E-0001
 -3.008873E+0000  7.159986E-0002
 -3.609909E+0000  4.126597E-0001
  1.226074E+0000  1.605643E+0000
  1.151188E+0000  1.972192E+0000
 -1.565880E-0001  3.307986E-0001
 -6.966475E-0001 -3.112003E-0001
  6.603397E-0001  1.237207E+0000
  9.928141E-0001  1.734710E+0000
  3.059563E-0001  1.016137E+0000
  3.614461E-0001  1.978856E+0000
 -4.580372E-0001  1.892026E+0000
  5.529530E-0001  1.243343E+0000
 -1.962790E-0001  1.716656E+0000
 -8.966039E-0001  1.542701E+0000
  2.338411E+0000 -1.519402E+0000
  1.727529E+0000  2.546645E-0001
 -2.660922E+0000  1.836305E+0000
 -2.000184E+0000  1.163041E+0000
  1.793743E+0000  6.209967E-0002
  1.836924E+0000  1.903560E+0000
  5.830043E-0001  2.064641E+0000
  2.224591E-0001  1.209021E+0000
 -1.373338E-0001  7.910810E-0001
 -1.733069E+0000  5.389388E-0001
 -1.134372E+0000 -1.251092E+0000
 -3.135163E-0002 -9.531562E-0001
 -5.080536E-0001 -8.021160E-0001
  1.913553E+0000 -1.533805E-0001
 -5.675145E-0001  3.404686E-0002
 -3.209070E+0000  5.020967E-0001
 -6.531224E-0001  4.901252E-0002
  1.062017E+0000 -1.505555E+0000
  2.941523E+0000  2.467100E-0001
  2.223600E-0002 -1.563475E+0000
 -1.103943E+0000 -1.533105E+0000
 -7.481320E-0001 -1.602424E+0000
 -3.371891E-0001 -1.921574E+0000
  5.337251E-0001  9.863510E-0001
  6.899299E-0001  2.284376E+0000
 -9.092423E-0001  1.451479E+0000
 -2.483070E+0000  1.045491E+0000
 -4.622045E-0001 -1.321443E+0000
  9.842009E-0001  1.069726E+0000
 -2.350920E-0001  4.632533E-0001
  2.661028E-0001  6.549086E-0001
  1.152488E-0001 -3.944394E-0001
  2.236687E+0000 -1.582144E+0000
  6.391097E-0001 -1.191658E+0000
 -1.299010E+0000 -6.979541E-0002
 -5.867665E-0001  1.947812E+0000
 -2.840145E+0000  3.314628E-0001
  6.515016E-0001  1.332869E+0000
  6.608768E-0001  2.152321E+0000
 -4.679548E-0001  2.211520E+0000
  1.522451E+0000  1.053231E+0000
  2.153719E+0000  1.236253E+0000
 -9.130956E-0001  2.571498E+0000
 -1.613491E+0000  4.141502E-0001
  2.132356E+0000  4.460702E-0001
  1.536040E+0000  1.379340E+0000
  2.384465E-0002  2.105775E+0000
 -2.094688E+0000  9.906720E-0001
 -1.004836E+0000 -1.135952E+0000
  8.087418E-0001  1.531643E+0000
 -5.147956E-0001  2.321365E+0000
 -2.406118E+0000  8.720375E-0001
  1.560896E-0001 -1.808588E+0000
  5.203671E-0001 -5.903728E-0001
  9.218493E-0001 -3.845760E-0001
  4.139857E-0001 -5.852674E-0001
  1.762630E-0001 -2.723052E-0001
  6.321469E-0001  4.041049E-0001
  3.912142E-0001  1.734032E-0001
 -1.237298E+0000 -5.513113E-0001
 -5.536908E-0001  4.333621E-0001
  5.432268E-0001 -7.660818E-0002
 -4.536150E-0001  1.532598E-0001
  6.395168E-0001 -9.168363E-0001
 -6.088839E-0001  1.378777E+0000
 -7.776219E-0001 -1.260931E+0000
  3.439128E-0004 -4.450573E-0001
  1.531207E+0000 -5.243249E-0001
 -1.003287E-0001 -2.179267E+0000
  1.093019E+0000 -2.458094E+0000
 -6.822887E-0002 -1.522506E+0000
 -8.686544E-0001 -1.263446E+0000
 -2.226174E+0000  8.957357E-0001
 -1.296485E+0000 -4.292045E-0001
  2.410521E+0000 -6.545988E-0001
  2.006528E+0000  1.920441E-0001
 -2.276379E+0000  3.702194E-0001
 -1.906714E+0000 -6.092325E-0001
 -1.278348E+0000 -1.463536E+0000
  1.498662E+0000 -2.213835E-0002
  1.126992E+0000  1.155001E+0000
 -1.166487E+0000  1.441119E+0000
  2.846376E-0001  1.462979E-0003
  2.059919E+0000  9.091350E-0001
  1.562679E+0000  1.814758E-0001
  1.085194E+0000 -1.154036E+0000
 -1.917905E+0000  7.249137E-0001
 -2.414853E+0000 -1.739862E+0000
  2.893971E-0001 -1.023050E+0000
  9.372340E-0003  1.361244E-0001
 -6.124153E-0001  1.487055E+0000
 -2.403558E-0001 -9.537833E-0001
  1.428002E+0000 -2.081094E-0001
  4.800523E-0001  7.721206E-0001
 -5.303094E-0001  8.291801E-0001
  1.163683E+0000  6.504451E-0001
  1.104889E+0000 -7.032675E-0001
  1.190962E+0000 -6.541498E-0001
  1.700943E-0001  8.181187E-0001
  1.146282E+0000  7.490903E-0001
  1.119156E-0001  2.662274E+0000
  1.782830E+0000  1.087022E+0000
  2.227765E+0000  1.223957E-0001
 -2.639512E+0000  4.271876E-0001
 -3.460376E+0000  1.327936E+0000
 -2.595618E+0000 -1.315159E+0000
  1.756818E+0000  7.625136E-0001
  2.912022E+0000  1.857383E+0000
  2.404368E+0000  6.498973E-0001
  2.025846E+0000  1.384100E+0000
 -2.319390E-0002  7.799825E-0001
 -1.080283E+0000 -3.116227E-0001
 -8.078475E-0001  1.028904E+0000
 -9.342537E-0001  7.729688E-0001
  1.370557E+0000  1.609294E+0000
  1.317624E+0000  2.765286E+0000
 -5.834874E-0001  1.291484E+0000
 -1.434101E+0000  5.376985E-0001
 -8.235404E-0001 -4.163303E-0001
 -1.102401E+0000 -8.416078E-0001
  1.965746E+0000 -5.603240E-0001
  6.881742E-0002 -2.312090E+0000
  6.464573E-0001 -1.344090E+0000
 -6.874549E-0001  5.105308E-0001
  1.749822E-0001 -8.769826E-0001
 -7.995864E-0001 -1.580812E-0001
  1.531629E+0000 -6.369789E-0001
 -3.113970E-0001 -8.998977E-0001
 -1.089661E+0000 -1.382418E+0000
 -1.129422E+0000 -1.119538E+0000
 -3.438468E-0001 -1.324209E+0000
 -5.710341E-0001  2.136448E-0002
 -6.904563E-0001  2.084941E+0000
 -1.075063E+0000 -1.151341E+0000
 -1.107691E+0000 -1.352721E+0000
  6.629422E-0001 -8.745835E-0001
  1.614984E+0000  1.176215E+0000
 -1.090424E+0000 -6.370789E-0001
 -1.590481E+0000  2.143666E-0001
 -1.304523E-0001 -1.030008E+0000
  1.373013E+0000  1.700698E+0000
  1.734335E+0000  1.902205E+0000
  3.798485E-0001  6.226493E-0001
 -6.742061E-0001  1.951405E+0000
  5.660502E-0001  2.886807E+0000
  9.038767E-0001  3.494709E+0000
 -2.277969E-0001  9.525767E-0001
  1.927364E+0000  6.631734E-0001
  3.327718E+0000  2.125444E+0000
  5.727890E-0001  1.130145E+0000
 -1.560098E+0000  4.020908E-0001
 -7.739487E-0001  8.370656E-0001
 -1.416797E+0000  1.268936E+0000
  2.756020E+0000  2.287835E+0000
 -1.991136E-0001  2.080987E+0000
 -2.230718E+0000  2.233647E+0000
 -1.052712E-0001 -1.901023E-0001
  1.281201E+0000 -6.373263E-0001
 -1.267363E+0000  5.261042E-0001
 -1.429392E+0000 -5.801035E-0001
 -8.031314E-0002 -1.777617E-0001
  4.881058E-0001  2.522377E+0000
  9.296215E-0001  1.602547E+0000
 -8.312977E-0001  1.903003E+0000
 -1.247645E+0000 -1.869750E-0002
  1.639058E+0000 -7.439922E-0001
  6.096657E-0001  1.645508E+0000
  4.050375E-0001  1.715384E+0000
 -7.907737E-0001  1.337592E+0000
 -5.367801E-0001  2.191875E+0000
 -2.535906E-0001  2.868402E+0000
 -1.434808E+0000  2.898082E+0000
 -1.640115E+0000  2.305575E+0000
 -1.913381E-0001  1.248367E+0000
 -1.773837E+0000  2.590962E+0000
 -2.265368E+0000  2.265294E+0000
  9.053133E-0001  1.413811E+0000
  3.364784E-0001  8.230679E-0001
  4.591711E-0001  8.983952E-0001
 -4.289201E-0002  3.601036E-0001
 -1.094670E+0000  3.924941E-0001
 -1.299039E+0000  8.235653E-0001
 -1.740588E+0000  1.088262E+0000
 -3.220041E+0000  4.842246E-0001
 -1.088390E+0000  2.311024E+0000
  1.906827E+0000  1.967191E-0001
  9.515188E-0001  8.581047E-0001
 -1.243229E+0000 -6.574878E-0001
 -1.893379E+0000  9.409704E-0001
  2.336385E-0001  2.226356E+0000
 -1.008906E-0001  3.207626E+0000
 -2.941624E-0001  3.693872E+0000
 -1.689536E-0001  2.768961E+0000
  1.139748E+0000 -5.366779E-0001
  2.504349E+0000  1.219389E+0000
 -2.397186E+0000  6.129765E-0001
 -1.336531E+0000 -5.228340E-0001
 -2.039156E-0001  2.723019E-0001
  1.794919E+0000  1.190986E+0000
 -1.958253E-0001  1.294551E+0000
 -2.030897E+0000 -6.249517E-0001
 -2.399907E+0000 -1.349593E+0000
  1.796867E+0000 -2.792798E-0001
  1.185031E+0000 -4.095041E-0001
 -1.563373E-0001  6.442874E-0001
 -8.402860E-0001 -1.167291E-0001
 -1.718054E+0000  8.005128E-0002
  1.691477E+0000  9.152033E-0001
  3.441483E-0001  1.129218E+0000
  1.217197E+0000  4.397218E-0001
 -6.518194E-0001 -7.708200E-0001
 -7.281377E-0001  4.471430E-0001
 -2.452234E-0002  6.456679E-0001
 -1.208837E+0000  2.650589E-0001
  2.598265E-0001 -9.771984E-0001
  1.730117E+0000 -2.089302E+0000
  2.448970E+0000 -2.018840E-0001
 -4.568226E-0001  1.202227E+0000
  1.756879E-0001 -7.843523E-0001
  1.269247E+0000 -1.279006E+0000
 -5.227667E-0001 -5.104078E-0001
 -4.360584E-0001 -7.504351E-0001
 -2.126634E-0001 -7.625111E-0001
 -1.142507E+0000 -3.788502E-0001
 -1.440971E+0000 -1.362887E+0000
 -8.820503E-0002 -1.948230E-0001
 -5.918818E-0001 -1.877783E+0000
 -1.694490E-0002 -4.976040E-0002
 -1.848767E+0000  4.799873E-0001
 -2.656518E+0000  1.776843E-0001
 -1.429812E+0000  6.254780E-0001
  1.291321E+0000 -1.084164E+0000
  2.212585E+0000 -4.002100E-0001
  1.573390E-0001  2.872144E-0001
 -1.263814E+0000  9.954167E-0001
 -1.583800E+0000 -3.555427E-0001
  8.067115E-0002 -1.229581E+0000
 -2.244247E-0001  2.218066E+0000
 -1.527233E+0000  9.433353E-0001
 -1.470689E+0000 -1.618252E+0000
 -1.885069E+0000 -6.600926E-0001
  5.364895E-0001  9.854658E-0001
 -5.878605E-0001  5.638699E-0001
 -2.520250E-0001  2.001407E+0000
  2.793932E+0000  1.269175E+0000
  1.191903E+0000  1.829257E+0000
  3.919393E-0001  1.015502E+0000
  1.447087E+0000  2.329802E+0000
  7.616459E-0001  1.793855E+0000
  4.940068E-0001 -1.882768E-0002
  5.230133E-0001 -1.462533E+0000
  1.491912E+0000 -1.810984E+0000
  1.481777E+0000 -2.123306E+0000
  1.940087E+0000  9.509068E-0001
 -2.583007E+0000 -7.679541E-0002
 -2.375536E+0000 -1.359920E+0000
 -8.705762E-0001 -7.035414E-0001
  1.239724E+0000 -1.087154E+0000
  2.358935E+0000 -2.966456E-0001
 -2.415548E+0000  2.921913E-0001
 -1.800855E+0000 -1.787681E+0000
  1.085913E+0000 -1.468360E+0000
  3.991464E-0001 -1.157938E+0000
 -5.639340E-0001 -5.610584E-0001
 -1.478763E+0000 -1.111692E+0000
 -6.061302E-0001 -5.283577E-0002
 -7.515721E-0001  2.658046E+0000
  2.091488E-0001  2.790278E+0000
  1.268762E+0000  2.352563E+0000
  1.178900E+0000  8.439696E-0001
  1.362852E+0000  4.202190E-0001
 -3.166632E-0002 -1.311728E-0001
 -1.437542E-0001 -1.044249E+0000
  9.110143E-0001 -1.166223E+0000
 -6.409388E-0001 -7.689961E-0001
 -6.730706E-0001 -1.058211E+0000
 -4.305683E-0001 -9.407828E-0001
  1.853489E+0000  7.616832E-0001
  5.595028E-0001  1.142849E+0000
 -5.482233E-0001  1.968918E-0001
  6.910876E-0001 -2.704525E+0000
 -2.962813E-0001 -2.752542E+0000
  1.013132E+0000 -1.839225E+0000
 -3.242098E+0000 -1.142928E+0000
 -4.514949E+0000 -7.162067E-0001
 -2.016298E+0000 -1.356807E+0000
 -3.729571E-0001 -1.846586E-0001
  2.302707E+0000 -6.787110E-0001
  1.589234E-0001 -1.490461E-0001
  6.240205E-0001  5.457091E-0001
 -6.644236E-0001  1.305643E+0000
 -2.216242E+0000  1.472516E-0001
  1.773054E-0001 -6.941664E-0002
 -3.799326E-0001  4.124210E-0001
  1.332597E+0000  5.739952E-0001
 -1.413978E+0000  1.682995E-0001
  8.519471E-0001 -7.668912E-0001
  2.790559E-0001 -4.599208E-0001
 -7.711020E-0001 -8.233607E-0002
 -1.409384E+0000  1.349988E+0000
  1.388384E+0000 -2.613521E-0001
  1.866994E+0000  2.051321E-0001
 -1.014455E+0000  3.939711E-0001
  6.968201E-0001 -1.057152E+0000
 -4.823175E-0001 -1.306648E+0000
 -2.378319E-0001 -1.825537E+0000
  1.018740E+0000 -5.571741E-0001
  2.484224E+0000 -1.571775E-0002
 -1.051654E+0000  1.767446E+0000
 -1.374581E+0000  1.817843E+0000
  2.246506E-0001  9.882618E-0001
  2.527303E+0000  1.461874E+0000
  2.227984E+0000  2.072100E+0000
 -6.194067E-0001  1.757481E+0000
 -6.410459E-0001 -1.866588E-0001
 -5.560306E-0001  4.618011E-0001
  8.090786E-0001  1.676403E-0001
 -2.942770E-0001 -7.487391E-0001
  1.758885E+0000 -4.417253E-0001
  1.030211E+0000  7.133472E-0001
  1.726457E-0001 -1.243543E+0000
 -1.004597E-0001 -9.450821E-0002
  1.411615E+0000  9.899224E-0001
  9.451988E-0001 -3.110758E-0001
  3.748960E-0001  4.019903E-0001
 -2.346688E-0001  8.676733E-0002
  9.073893E-0001  2.218927E-0001
  1.985563E+0000  1.252184E+0000
 -1.161462E-0001  1.676613E+0000
 -2.489654E+0000  1.055881E+0000
 -1.187825E+0000  9.890506E-0001
  2.092955E+0000  5.730825E-0002
  2.304470E+0000  1.575691E+0000
  1.034316E+0000  2.245747E+0000
 -7.657029E-0001  1.531171E-0001
  7.837725E-0001 -1.716978E+0000
  2.792189E+0000 -8.518732E-0001
  1.084154E+0000 -1.872332E-0001
  8.395529E-0001 -2.845234E+0000
  9.712790E-0001 -5.220256E-0001
 -2.805435E+0000 -1.690305E+0000
 -1.428507E+0000 -2.551406E+0000
  7.461327E-0002  7.026593E-0002
  1.304125E+0000  1.361381E+0000
 -1.984861E+0000  6.554028E-0001
 -1.363436E+0000 -1.065854E+0000
  8.123386E-0001 -2.269789E+0000
  1.757020E+0000  3.435220E-0001
 -2.188840E+0000  3.113925E-0001
 -9.277832E-0001  4.274734E-0001
  3.172107E-0001  1.726366E+0000
  2.062051E-0001  2.492182E-0001
 -1.615179E-0001 -4.708302E-0003
 -2.339250E-0001 -1.655830E+0000
  1.810023E+0000  4.032324E-0002
  1.062160E+0000  3.373785E-0001
  1.278147E+0000  2.007645E+0000
 -5.873436E-0001  2.600971E+0000
  2.917411E-0001 -8.642521E-0002
  1.496061E+0000 -9.819294E-0002
  1.761492E+0000  3.385782E-0001
 -5.405920E-0001  1.264985E+0000
 -2.274896E+0000  1.236098E+0000
  3.360796E-0002  1.130133E+0000
 -8.197887E-0001  2.474650E-0001
 -1.712445E+0000  1.135531E+0000
 -3.546841E-0001  1.855747E+0000
 -1.484674E-0001 -1.882855E-0001
  2.322884E+0000  1.191356E+0000
  1.250094E+0000  3.124609E-0001
 -8.708057E-0002 -5.954995E-0001
  4.469438E-0001  3.687573E-0001
 -4.748235E-0001  1.397139E+0000
 -4.775584E-0001  1.559563E+0000
 -1.213926E+0000  1.914272E+0000
 -1.065510E+0000  3.011784E+0000
  8.344472E-0002  4.680403E-0001
 -8.821638E-0001 -4.637638E-0001
 -8.586334E-0002 -1.854064E-0001
 -3.536190E-0001  3.787161E+0000
 -1.423499E+0000  1.921230E+0000
  1.711019E+0000  1.213392E+0000
  1.379881E+0000  7.404717E-0001
  1.913023E+0000 -1.144694E-0002
 -9.920812E-0001  2.647285E-0001
 -2.272142E+0000 -2.178440E-0001
 -1.130350E-0001 -1.246584E-0001
  2.207522E+0000  1.050849E+0000
  1.349092E+0000  1.981694E+0000
 -1.076373E+0000  1.373129E+0000
 -2.065309E+0000  4.555768E-0001
  9.991574E-0001 -6.066217E-0001
  2.208560E+0000  6.534075E-0001
  2.163167E+0000  9.563766E-0002
 -1.039257E+0000 -1.584279E+0000
 -2.231809E+0000 -7.419256E-0001
 -1.338900E+0000 -2.584709E+0000
  5.987834E-0001 -3.074084E+0000
 -5.811915E-0001 -2.539543E+0000
 -7.590273E-0001 -1.237375E+0000
  5.771557E-0001 -1.642327E+0000
  1.408198E+0000 -1.378437E+0000
  1.088636E+0000 -2.442780E-0002
  4.753519E-0001  6.281897E-0001
  1.684900E-0001  2.022393E+0000
 -6.786031E-0002 -6.644530E-0001
  5.163434E-0001 -1.632864E+0000
  6.033867E-0001 -1.460316E+0000
  2.355865E-0001 -3.768113E-0001
 -8.395000E-0001 -1.672402E+0000
  4.299932E-0001 -3.282841E-0001
 -8.585340E-0001  1.432358E+0000
 -2.469500E+0000  2.113699E+0000
 -1.435117E+0000  3.407467E+0000
 -9.336401E-0001  3.013691E+0000
 -6.325702E-0001  1.926034E+0000
  7.810519E-0001  2.686191E-0001
  1.966445E+0000 -4.741153E-0001
  2.028473E+0000 -2.270677E+0000
 -6.798997E-0001 -5.569970E-0001
 -2.800182E+0000 -1.683709E+0000
 -1.441380E+0000 -7.128126E-0001
 -1.995872E+0000  1.686501E+0000
 -1.306214E+0000  6.913553E-0001
 -7.281541E-0002 -1.231262E+0000
  1.518914E+0000  9.291080E-0001
 -1.827511E+0000  6.709330E-0001
 -2.876129E+0000 -1.798123E+0000
  3.258304E-0001 -4.192927E-0001
  3.334174E-0001  3.746589E-0001
 -1.996011E-0001  7.230934E-0001
 -2.844864E+0000 -6.493595E-0001
 -2.001302E+0000  5.040729E-0001
 -1.186340E-0001 -3.607912E-0001
  1.680087E+0000 -2.746444E-0001
  2.742234E+0000 -6.258874E-0001
 -1.055112E+0000 -1.693251E+0000
 -1.021299E-0002 -7.404947E-0001
  5.141984E-0001 -7.754127E-0001
  6.060739E-0001 -4.781520E-0001
 -8.787301E-0001 -5.756127E-0001
  2.446628E+0000 -6.459590E-0001
  1.130026E+0000 -1.148787E-0001
 -1.114683E+0000 -8.371633E-0001
 -1.904913E+0000  6.129424E-0001
 -1.976831E+0000  4.158274E-0001
  1.610311E+0000  8.511557E-0001
 -4.077011E-0001  5.347695E-0001
  1.737964E+0000 -3.844657E-0001
 -6.868810E-0001 -8.594664E-0002
  4.625061E-0001 -9.108935E-0001
 -3.385716E-0001 -1.675558E+0000
  5.196508E-0001 -3.788044E-0001
 -7.679746E-0001 -5.791834E-0001
 -2.545372E-0001 -4.033244E-0001
 -8.459172E-0001  3.037754E-0001
 -1.560789E+0000  2.389670E+0000
 -6.398073E-0001  2.356105E-0001
  2.788962E+0000  2.225175E+0000
 -2.119366E+0000  1.231248E+0000
 -2.499275E+0000  6.733233E-0001
 -1.343371E+0000 -1.318716E+0000
  1.787107E+0000 -1.841298E+0000
  1.550635E+0000 -1.151036E+0000
  2.538762E-0001 -1.802554E+0000
 -2.652333E+0000 -2.580473E+0000
 -6.460914E-0001 -2.194643E+0000
 -5.944713E-0002  2.168505E-0001
  7.757746E-0002  9.794634E-0002
  1.122622E+0000  1.214024E+0000
  1.413285E-0001  2.214574E+0000
 -1.850054E+0000  2.393791E+0000
 -4.858909E-0001  4.337187E+0000
 -1.969157E+0000  1.484659E+0000
 -2.659811E-0001  4.277639E-0001
  2.527982E+0000 -4.569100E-0001
 -2.243278E-0001 -4.420994E-0001
  3.754823E-0001 -6.989585E-0001
 -2.449379E-0001 -1.050988E+0000
  1.859846E-0001 -9.167622E-0001
 -1.420049E-0001 -8.872506E-0002
 -2.054394E+0000  1.181318E+0000
 -5.108331E-0001  9.059166E-0001
 -7.120404E-0001  1.753384E+0000
  2.529228E-0001  1.536944E+0000
  1.007994E+0000  2.305735E+0000
 -7.869565E-0001  2.534630E+0000
  9.792102E-0001 -9.637469E-0002
  1.518446E+0000  2.039215E+0000
  2.320611E-0001 -1.208355E+0000
  5.258211E-0002 -2.666835E+0000
 -2.333944E+0000 -9.368324E-0001
 -1.282192E+0000  1.551546E+0000
  2.462631E-0001  1.434501E+0000
  3.178456E+0000  1.769620E+0000
  1.075117E+0000  1.545280E+0000
 -2.255536E+0000  4.515163E-0001
 -7.511561E-0001 -1.043362E+0000
  9.356137E-0001 -3.372937E-0001
 -2.380028E-0001 -6.941055E-0001
 -1.021257E+0000 -1.611987E+0000
 -2.648177E-0002 -3.871632E-0001
  1.653229E+0000 -9.936635E-0001
 -7.157638E-0001 -5.728728E-0001
 -3.847494E-0001 -8.516864E-0001
  2.290475E-0001 -2.507932E+0000
 -6.192841E-0001 -7.978144E-0001
 -4.064242E-0001 -7.373555E-0001
 -2.531292E-0001  1.429214E+0000
 -8.092005E-0001  1.472178E+0000
  4.555232E-0002  1.055470E+0000
  1.018662E+0000 -1.428577E+0000
  4.265383E-0001 -1.989641E+0000
 -1.051090E+0000 -8.209366E-0001
  2.341216E-0001  1.509865E+0000
  1.609207E-0001  3.737695E-0001
 -6.026383E-0001 -4.970090E-0002
 -7.036907E-0001 -3.598353E-0001
  9.643493E-0001 -8.565444E-0002
  2.146788E+0000  1.577059E+0000
  4.694299E-0001  1.234654E+0000
 -1.271766E+0000  4.316113E-0001
 -1.641415E+0000  3.459611E-0001
 -1.997562E+0000 -6.269567E-0001
  6.036745E-0001 -3.580936E-0001
 -7.954087E-0001  1.668025E-0001
 -1.477841E+0000  2.069930E+0000
  7.600829E-0001 -7.578197E-0001
 -1.420185E-0001  8.441261E-0001
 -1.822405E+0000 -3.586698E-0001
 -1.911092E+0000 -2.985199E+0000
  1.503502E+0000 -1.084967E+0000
  7.011411E-0001 -3.465621E-0001
 -1.799223E-0001 -3.976130E-0001
 -1.474898E+0000  1.818761E+0000
  1.633499E-0001  2.450710E+0000
 -1.102991E+0000  1.710880E-0001
 -1.741705E-0001  4.173354E-0001
  7.707832E-0001  2.265820E-0002
  1.472196E+0000 -1.065764E+0000
 -1.169412E+0000 -7.104161E-0001
 -2.312742E-0002 -1.835532E+0000
  2.468329E+0000 -7.095810E-0001
  2.769586E+0000  1.240099E+0000
 -2.229572E+0000  2.631277E+0000
 -3.414603E+0000  9.865692E-0001
  6.475293E-0001  1.267206E-0001
  1.275640E+0000 -1.440084E+0000
  1.300941E+0000  5.092052E-0001
  3.402166E-0001  8.420727E-0001
  8.384066E-0001  4.394834E-0001
  3.678116E-0001  2.437390E-0001
  2.551834E-0001 -1.755253E-0001
  2.757534E+0000 -9.011162E-0002
  3.354846E-0001  2.376189E-0001
 -2.414977E-0001 -5.061294E-0001
 -1.156793E+0000  3.156024E-0001
  1.428703E+0000  2.565332E-0001
  1.703383E+0000  7.441950E-0001
  3.717854E-0001  6.286711E-0001
  1.515171E+0000 -4.049510E-0001
  7.802869E-0001  9.006463E-0001
 -4.058494E-0002 -1.265929E+0000
 -4.277552E-0001 -1.711998E+0000
 -4.074712E-0001  1.694033E-0001
  1.860195E-0001  4.745102E-0003
 -4.530366E-0001  4.699322E-0001
  5.133318E-0001  5.589083E-0002
 -2.062485E+0000 -1.134146E+0000
 -1.451474E+0000 -1.168648E+0000
  1.629366E+0000  3.207996E-0001
  4.183542E-0001 -5.167957E-0001
 -1.641915E+0000 -6.111215E-0001
  2.523990E-0001  6.816621E-0001
 -2.371172E-0001  7.992738E-0001
  2.075619E-0001 -1.880047E+0000
 -5.678973E-0001 -3.658128E+0000
 -1.637527E+0000 -3.007620E+0000
 -8.821105E-0001 -1.476956E+0000
 -1.261520E+0000 -9.340378E-0001
 -8.012333E-0002  1.152885E-0001
 -3.171634E-0001  1.362388E+0000
  5.414967E-0002  7.907368E-0001
 -1.030712E-0001  8.564148E-0001
 -6.078306E-0001  6.789267E-0001
  1.502076E-0001 -7.697268E-0001
  1.357490E-0002 -9.040658E-0001
  4.830323E-0001  8.989365E-0001
  6.078655E-0001  1.904868E+0000
 -1.609543E+0000 -5.312964E-0001
 -1.245716E+0000 -3.504747E-0001
  1.581178E+0000 -1.243316E+0000
  7.023844E-0001  1.384897E+0000
 -1.900621E+0000  4.971859E-0001
 -7.710612E-0001 -2.425189E+0000
  1.941810E+0000 -1.754166E+0000
  2.148651E+0000 -7.702093E-0001
  4.784185E-0001 -5.811036E-0001
 -2.645298E+0000 -1.162189E+0000
 -1.907355E+0000 -3.054555E+0000
  4.830567E-0001 -3.168861E+0000
  2.619912E+0000 -9.190064E-0001
  4.534656E-0001 -1.518450E+0000
 -8.762561E-0001 -2.391859E+0000
 -2.449766E-0001  2.114824E-0001
 -7.011589E-0003 -2.003131E+0000
  1.788339E+0000 -2.329177E+0000
 -2.093247E-0001 -1.530422E-0001
 -7.613061E-0001 -9.717356E-0001
 -1.578793E+0000  7.707795E-0001
 -1.689383E+0000 -9.100881E-0001
 -1.265936E+0000 -2.686335E+0000
  1.417886E+0000 -8.111008E-0001
  4.070489E-0001  8.824186E-0001
 -1.032073E+0000 -8.468384E-0001
 -1.098885E+0000 -8.559162E-0001
  1.447823E+0000  2.494895E+0000
  5.259488E-0001  2.045371E+0000
  3.863130E-0001  2.672688E-0001
  1.737227E+0000 -1.054967E+0000
  8.989076E-0001  5.328942E-0001
  9.232053E-0002 -1.092091E+0000
  1.828406E+0000  2.929933E-0001
 -5.064284E-0002  2.106580E+0000
 -5.694204E-0001  2.986060E-0001
  9.137817E-0001  2.642531E-0001
  3.935516E-0003  7.651330E-0001
 -1.039410E+0000 -9.170045E-0001
 -1.598255E+0000 -2.270802E+0000
  6.809514E-0001 -3.247246E-0001
 -1.213284E+0000 -6.217073E-0001
 -1.438542E+0000 -7.389192E-0001
 -1.051610E-0001 -2.440244E+0000
  1.854812E+0000 -1.674482E+0000
  2.016198E+0000  1.065956E+0000
 -8.444275E-0001  6.833391E-0001
 -1.001326E+0000  7.797936E-0001
  1.081498E+0000  1.579342E+0000
 -7.185557E-0001  2.441318E+0000
 -3.075940E+0000  2.342892E+0000
 -3.966109E+0000  1.056936E+0000
  4.190206E-0001 -1.051441E-0001
  1.760529E+0000 -8.119222E-0001
 -1.587695E-0001  1.203197E+0000
 -3.948940E-0001 -2.379834E-0001
  1.796437E-0002 -9.535018E-0001
  8.107978E-0001  1.917287E-0001
 -4.314253E-0001  1.358650E+0000
 -1.966092E+0000  5.189818E-0001
  8.931625E-0001  6.569077E-0001
  2.658096E+0000  6.894078E-0001
  9.499111E-0001 -1.175595E+0000
 -3.303254E-0002  9.076951E-0001
 -1.402062E+0000 -2.144711E-0001
  8.285632E-0001 -8.327193E-0001
  5.167208E-0002 -5.120824E-0002
 -2.086919E+0000 -7.124490E-0001
 -1.738849E+0000 -9.635542E-0001
 -1.754010E+0000 -1.793136E+0000
  9.367895E-0002  5.540493E-0001
  1.213132E+0000  7.693559E-0001
 -7.311290E-0002  4.332282E-0001
 -2.894533E-0001 -1.026372E+0000
 -3.497580E-0001  8.470119E-0001
  1.250074E-0001 -6.699708E-0002
 -3.952551E-0001 -1.399234E-0001
  2.265078E-0002 -6.507708E-0001
  7.283186E-0001 -2.163200E+0000
 -1.066758E-0001 -9.204087E-0001
 -2.762297E+0000 -5.713571E-0001
 -2.220921E+0000 -4.240036E-0001
 -1.100193E+0000  3.317009E-0001
 -9.438344E-0001  1.235317E+0000
  2.419655E+0000  9.489509E-0002
  2.105156E+0000  2.378364E+0000
  1.171578E+0000  1.392086E+0000
 -1.232465E+0000 -1.009374E-0002
 -8.742644E-0001 -1.122574E+0000
  3.566784E-0001  1.806355E+0000
 -4.171832E-0001  1.760849E+0000
 -7.741887E-0001 -1.124280E+0000
  1.730294E+0000 -2.168362E+0000
  2.592820E+0000 -9.257276E-0001
 -3.825905E-0001 -1.515912E+0000
 -2.002649E-0002  2.027867E-0001
 -3.955350E-0001  2.497732E-0001
  6.278818E-0001  2.698882E-0001
 -2.216278E-0001  1.333829E+0000
 -1.806381E+0000  4.678532E-0001
 -1.410814E-0001  3.341448E-0001
 -5.873061E-0001  1.146706E+0000
 -6.711495E-0001  2.304441E+0000
 -3.317639E-0001  1.986849E+0000
  9.104996E-0001  9.843567E-0001
  1.423293E+0000  5.554327E-0001
  1.249006E-0001 -4.926186E-0001
  2.000421E-0001 -1.735310E+0000
  1.478937E+0000 -9.788859E-0001
  6.502680E-0001 -1.191080E+0000
  1.642521E+0000 -2.169647E+0000
 -1.094691E+0000 -2.405088E+0000
  6.389683E-0003 -2.180004E+0000
 -8.587146E-0001 -2.559918E+0000
  9.816349E-0002 -3.101238E+0000
  1.439972E+0000 -5.627990E-0001
  1.700017E-0001  1.672331E+0000
  9.944128E-0001 -7.414776E-0001
  1.038384E+0000 -1.116289E+0000
 -6.980401E-0001 -1.373409E+0000
 -1.392611E+0000 -6.494840E-0001
 -1.371271E+0000 -1.338305E-0002
  3.433213E-0002 -8.116969E-0002
  1.196573E+0000  1.162171E+0000
  1.718580E+0000  2.295876E-0001
  2.573118E+0000  6.124191E-0001
  1.873341E+0000  1.358436E+0000
 -2.594960E+0000  3.052944E-0001
 -2.617765E+0000 -4.456206E-0002
  1.401710E+0000  1.514923E-0001
  1.352993E+0000  2.161561E+0000
 -1.629680E+0000  7.256233E-0001
 -1.902576E+0000 -3.077469E-0001
  9.104273E-0001  1.731261E-0001
  2.054457E+0000 -5.410697E-0001
  9.282729E-0001 -1.243688E+0000
  3.336921E-0001 -2.861257E+0000
 -2.407624E+0000 -2.613819E+0000
 -4.180412E-0001 -7.378964E-0001
  8.097511E-0001  1.042053E-0001
  1.299976E+0000 -6.039340E-0001
  6.068810E-0001  4.440018E-0002
  2.566212E-0001  1.832645E+0000
 -2.154648E+0000  2.554390E+0000
 -1.458745E+0000  1.805692E+0000
  7.470696E-0001  1.427204E+0000
  7.037065E-0001  1.728120E+0000
  4.996038E-0001  1.217624E+0000
  1.028880E+0000 -9.859247E-0001
 -4.791145E-0001 -6.647532E-0001
 -4.426350E-0001 -1.635290E-0001
 -1.502748E-0001 -2.239751E+0000
  1.459659E+0000 -8.587154E-0001
  2.476281E-0001 -1.400951E+0000
  1.163908E+0000 -1.126713E+0000
  9.189012E-0001 -2.050771E+0000
 -1.448371E+0000 -7.120948E-0001
 -4.783762E-0001  1.072535E+0000
  1.265161E+0000  1.382776E+0000
  5.281146E-0001 -6.029738E-0001
  4.385310E-0001 -1.183166E-0002
  2.218915E-0001  2.279875E-0001
 -1.849525E+0000 -1.783379E+0000
 -2.773173E-0001 -2.021074E+0000
  1.463421E+0000 -6.864438E-0001
  2.609313E+0000  9.585405E-0001
  1.336582E+0000  2.517469E+0000
 -1.658095E+0000  1.813128E+0000
 -2.442785E-0001  1.347999E+0000
  1.568680E+0000 -2.595239E-0001
  2.067212E+0000  9.723019E-0001
 -7.435538E-0001  2.688146E+0000
 -3.504363E+0000  1.736999E+0000
 -1.043785E+0000  2.583105E-0001
  1.916292E+0000  7.054910E-0001
  1.545122E+0000  1.997829E+0000
 -9.128836E-0001  2.393069E+0000
 -1.168093E+0000 -3.852909E-0001
  6.939369E-0001 -2.696699E-0001
 -3.823523E-0001  1.538056E+0000
 -1.626069E+0000  1.299952E+0000
 -2.186232E+0000  1.815116E-0001
 -1.373303E+0000 -1.235368E+0000
  1.862153E+0000 -2.803114E+0000
  1.903078E+0000  4.869496E-0001
 -1.284633E+0000  8.256178E-0001
  8.180045E-0001 -8.684536E-0001
  1.283754E+0000 -1.091106E-0001
  9.413330E-0001 -1.169097E-0001
 -3.808214E-0001 -2.700002E+0000
 -1.279340E+0000 -1.076017E+0000
 -1.419548E+0000 -8.336471E-0001
 -7.610829E-0001  1.305826E+0000
 -2.220912E-0001  4.756316E-0001
 -5.714052E-0002  3.777295E-0001
 -3.689949E-0001  1.720016E+0000
 -9.703317E-0002  1.609963E+0000
 -9.730202E-0002  2.139837E-0001
  2.186632E+0000 -5.383809E-0001
  2.037474E+0000  1.710422E+0000
  8.484125E-0001  1.226472E+0000
 -3.209683E+0000 -1.101558E+0000
  1.456764E+0000 -1.514055E+0000
  5.269965E-0001 -3.605705E-0001
 -2.058368E-0001 -8.432000E-0001
  5.559248E-0001 -3.268680E-0002
  8.323808E-0001  1.643212E-0002
  5.550452E-0001 -1.327295E-0001
  2.369868E+0000  2.044566E-0001
  1.024543E+0000  1.101555E+0000
 -8.180618E-0001  6.515892E-0001
  2.132642E+0000  1.187837E+0000
  1.747076E+0000  3.785425E-0001
  9.300610E-0001 -1.203292E+0000
  1.023827E+0000 -1.322247E+0000
 -7.360496E-0001 -6.907761E-0001
 -1.585447E+0000 -7.981361E-0001
  1.408484E+0000 -4.277117E-0001
  1.124663E+0000 -3.334152E-0002
 -2.160643E+0000 -7.768800E-0002
  2.899000E-0001 -1.128999E+0000
  1.505263E+0000  1.252417E+0000
 -1.170585E+0000  2.381300E+0000
  1.689610E+0000  1.441678E+0000
  4.729373E-0001  9.201256E-0001
  4.923592E-0001  2.369169E+0000
 -1.631883E+0000  1.723163E-0001
  1.133963E-0001 -3.916671E-0001
  1.085992E+0000  1.046084E+0000
 -5.735142E-0001  3.683354E-0001
  5.886724E-0002  4.555533E-0001
  6.100176E-0001  5.629837E-0001
  1.425631E+0000  1.477282E+0000
  4.061897E-0001  5.792078E-0001
  2.351219E-0001  2.335985E-0001
 -1.479439E+0000 -7.629937E-0001
 -8.670277E-0002 -2.331174E+0000
  2.470922E+0000  1.017494E+0000
  2.026518E+0000  1.622091E+0000
  9.469367E-0001  1.433962E+0000
 -3.189239E+0000  8.150071E-0001
 -5.543181E-0001 -9.871320E-0002
 -3.727265E-0001 -2.183683E+0000
  1.451867E+0000 -3.905890E-0001
  6.614810E-0001  2.055389E-0001
  1.464773E+0000  4.235045E-0001
  1.196358E+0000  2.714665E-0001
 -5.041372E-0001  6.507154E-0001
 -1.100628E+0000 -1.658198E+0000
  6.907673E-0001 -2.427802E+0000
  2.755392E+0000 -1.456074E+0000
  1.705300E+0000  4.453605E-0001
 -9.981122E-0001  1.554844E+0000
  9.531892E-0001 -7.118735E-0001
  1.843945E+0000  1.172467E+0000
 -1.337098E+0000 -9.959165E-0001
 -1.863500E+0000 -1.655796E+0000
 -7.318686E-0001 -1.263962E+0000
  3.386421E+0000  4.992248E-0001
  1.394841E+0000  6.202288E-0002
 -1.466451E+0000  1.741001E+0000
 -7.033755E-0001  2.090328E+0000
 -7.500145E-0001  1.393632E+0000
 -1.286583E-0001  2.204271E+0000
  3.164568E-0001  2.925732E+0000
  1.009474E+0000  1.387054E+0000
  2.360060E+0000  8.844422E-0001
 -6.100711E-0001  9.966041E-0001
 -1.512456E+0000  1.383246E+0000
 -1.378227E+0000  8.599554E-0001
 -3.269087E+0000 -2.299512E-0001
 -1.466696E+0000 -1.271230E+0000
 -4.322360E-0001 -3.566253E-0001
  2.591991E+0000 -1.067345E+0000
  6.087848E-0001 -1.317853E+0000
 -1.961598E+0000 -2.355599E-0001
 -1.774682E+0000  4.039722E-0001
  2.154612E+0000  7.659076E-0001
  9.019531E-0001  1.451352E+0000
 -1.051265E+0000  1.533746E-0001
 -7.847391E-0001  1.938182E+0000
 -4.563148E-0001  2.048986E+0000
  3.376327E-0001  4.719414E-0001
  8.763923E-0001 -9.732367E-0001
  2.110602E-0001 -1.954168E+0000
  1.588055E-0001 -1.827571E+0000
 -1.419964E+0000 -1.532848E+0000
  8.907476E-0001  1.272432E-0001
  1.383708E+0000  3.899860E-0001
 -6.170455E-0001  1.056690E+0000
 -9.151860E-0001  4.682279E-0001
  2.034095E+0000  9.421184E-0001
  1.697331E+0000  2.384253E+0000
  1.048938E-0001  6.230624E-0001
 -3.363303E-0001 -7.232545E-0001
  9.251604E-0001 -7.516087E-0001
  6.349138E-0001 -2.377594E+0000
 -7.711876E-0001 -1.264361E+0000
 -2.544125E+0000 -1.949563E+0000
 -2.085161E+0000 -1.595287E+0000
 -2.597817E-0001 -1.201027E+0000
  8.404730E-0001  2.158328E-0001
 -1.528025E-0001  2.036874E-0001
  2.844304E-0001 -2.491390E-0001
 -3.636551E-0001  2.315270E+0000
 -1.371841E+0000  8.277034E-0001
 -1.595533E+0000 -1.783737E+0000
  2.368642E+0000 -1.612606E+0000
  2.201808E+0000  5.913435E-0001
 -1.056604E+0000  9.985334E-0002
 -6.940619E-0001 -1.844756E-0001
 -1.703373E-0001 -8.125311E-0001
  2.286461E+0000 -2.117513E-0001
  1.161088E+0000  8.127898E-0001
 -1.932507E+0000  1.797134E+0000
 -1.347627E+0000 -3.234825E-0001
  2.578025E+0000  1.405979E+0000
  1.728726E+0000 -3.283683E-0001
  3.661837E-0001  1.079102E+0000
 -6.311718E-0001 -2.103723E+0000
  3.344228E-0001 -6.454828E-0001
 -2.096382E-0002 -2.326983E+0000
  1.511895E+0000 -1.980375E+0000
  1.511500E+0000  2.105562E-0001
  3.198276E-0001  1.704659E-0001
  1.501299E+0000  2.555688E-0001
 -1.529118E-0001  2.377296E+0000
 -6.147687E-0002  1.279923E+0000
  6.495146E-0001  2.517718E+0000
 -3.170164E-0001  1.067624E+0000
  7.419866E-0001  3.797869E-0001
  1.091739E+0000 -8.344590E-0001
  1.782800E+0000 -2.288346E+0000
 -2.208506E-0001 -8.757861E-0001
 -8.612888E-0001  6.364077E-0001
 -3.511411E+0000  9.795136E-0001
 -1.999572E+0000  9.300758E-0001
  2.446416E+0000 -9.027935E-0001
  4.505520E+0000 -2.111727E+0000
  8.985317E-0001 -1.144709E+0000
 -4.338064E-0001 -2.453095E+0000
 -8.749063E-0001  2.984438E-0001
 -1.660914E+0000 -4.579564E-0001
  4.978424E-0001 -2.882948E+0000
  6.727682E-0001 -2.108589E+0000
  2.094289E+0000 -3.706479E-0001
 -1.333019E+0000 -9.096310E-0001
 -1.726766E+0000 -7.030429E-0001
 -1.829996E+0000  3.070487E-0001
 -1.972279E-0001  4.339770E-0001
  4.952046E-0001  1.496750E+0000
  6.067375E-0001  1.992030E-0001
 -8.063819E-0001  1.467308E+0000
 -9.799105E-0001  1.227634E+0000
 -8.938786E-0001 -2.331423E+0000
  1.713966E+0000 -3.533019E-0001
  9.787571E-0001  1.842610E+0000
  7.400676E-0001  1.837978E+0000
 -1.230003E+0000  5.880993E-0001
  1.220797E+0000  3.324680E-0001
 -1.606731E-0001  6.365918E-0001
 -5.087529E-0001  4.652351E-0001
 -2.114868E+0000 -2.062091E-0001
 -7.601503E-0001 -1.101084E+0000
  8.120916E-0001 -2.197144E+0000
 -1.653591E-0001 -2.510234E+0000
  5.992578E-0001 -1.772356E+0000
 -1.542105E+0000 -4.266063E-0001
 -7.932778E-0001  1.240694E-0002
 -6.504068E-0001  8.513205E-0003
 -8.201494E-0001 -5.997701E-0002
 -7.423662E-0001  5.316731E-0001
  6.209716E-0001 -1.291385E+0000
  8.034247E-0001 -4.173805E-0001
 -1.575845E+0000  6.365334E-0001
 -1.557212E+0000  3.754895E-0001
  1.400730E+0000 -4.076439E-0001
  1.302249E+0000  1.949813E+0000
 -1.769969E+0000  1.314064E-0001
 -1.229644E+0000 -5.306071E-0001
 -6.281275E-0001 -1.250404E+0000
 -5.853598E-0001 -2.708027E+0000
  1.174133E+0000 -2.361479E+0000
 -1.961333E+0000 -2.124953E+0000
 -2.488731E+0000  4.651933E-0002
 -1.583961E+0000 -1.214700E+0000
 -1.908740E-0001  4.088608E-0001
 -1.321189E+0000  1.895940E-0001
  1.537394E+0000 -1.854392E-0001
  2.243019E+0000  9.133408E-0001
 -1.517561E+0000  1.978102E+0000
 -4.454466E+0000 -1.048521E+0000
  2.980136E+0000 -3.435811E-0001
  2.284952E+0000 -2.043504E-0001
 -3.465720E-0001  1.209049E+0000
 -2.989563E+0000 -2.683000E-0001
 -1.679105E+0000 -8.741107E-0001
  9.611559E-0001 -1.566534E+0000
 -7.067125E-0001 -3.685636E-0001
 -2.764001E-0002 -3.744024E-0001
 -4.505948E-0002 -3.098739E+0000
 -2.246576E+0000 -2.524959E+0000
  5.577522E-0001 -2.391652E+0000
  1.716938E+0000 -6.310572E-0001
  1.314252E+0000  1.930792E-0001
 -1.671206E+0000  7.165697E-0001
 -3.258342E+0000 -1.187340E+0000
  2.258650E-0002 -2.561961E+0000
  1.870298E+0000 -1.937309E+0000
 -4.065394E-0001 -1.278749E+0000
 -1.939073E+0000 -1.030496E+0000
 -9.266818E-0001 -1.579647E+0000
 -1.287097E-0001 -1.847273E+0000
  7.894615E-0001  5.014631E-0001
  8.005077E-0001  3.908364E-0001
 -2.546719E-0001 -8.613572E-0001
 -7.047091E-0001 -6.222136E-0001
 -1.946909E+0000  6.585883E-0001
 -1.934154E-0001  6.052523E-0001
  1.600424E+0000  7.558982E-0001
  2.724675E+0000  3.021107E-0001
 -8.746512E-0001 -6.527704E-0001
 -9.550424E-0001 -5.104803E-0001
 -1.816433E-0002  8.157882E-0001
 -1.026024E-0001  1.196230E+0000
 -1.167061E+0000  3.504770E-0001
 -2.784639E-0001 -4.695559E-0001
 -1.769362E-0001  1.358219E+0000
 -1.029483E+0000  7.714873E-0001
  1.336195E+0000  1.223842E-0001
  1.452778E+0000  8.506867E-0002
  1.147314E+0000  6.807526E-0001
 -1.290063E+0000  7.047616E-0001
 -1.278523E+0000 -1.527380E-0001
  2.053155E+0000  8.591459E-0001
 -1.104049E+0000  1.814702E+0000
  1.405082E-0001  2.597063E+0000
  5.604854E-0001  1.314243E+0000
  5.128920E-0001  2.040608E+0000
 -3.051775E-0001  1.024786E+0000
  1.123694E+0000  8.276143E-0001
  1.108613E-0001 -3.550138E-0001
  9.545591E-0001  5.275753E-0001
 -1.326705E+0000 -4.243139E-0001
  1.741353E-0001 -6.419451E-0001
 -1.717026E+0000 -1.943254E+0000
 -1.604873E+0000 -1.959561E+0000
 -9.862220E-0001 -1.302186E+0000
  7.851243E-0001  3.303937E-0001
  1.355093E+0000  1.011723E+0000
 -2.478195E-0001 -3.694988E-0002
 -2.000511E-0001 -3.646498E-0002
 -8.512575E-0001 -9.936569E-0001
  6.414072E-0001 -2.409127E+0000
 -6.505895E-0001 -1.646275E+0000
  4.941203E-0001 -1.053332E+0000
 -1.969628E+0000  1.453173E-0001
 -2.034096E+0000 -1.050855E+0000
  9.651079E-0001 -1.186983E+0000
  2.804917E+0000 -2.464379E+0000
 -6.784583E-0001 -1.875137E-0001
 -2.553869E+0000  8.630476E-0001
 -3.650479E+0000  5.426971E-0001
 -8.677423E-0002  1.952675E-0001
  3.151845E+0000  7.378919E-0001
  1.841772E+0000  1.878526E-0001
 -1.572601E+0000 -1.678857E+0000
 -7.832490E-0001 -1.663815E+0000
  3.536749E-0001 -2.277533E+0000
 -2.098130E+0000 -1.107045E+0000
 -1.251730E+0000 -1.168821E+0000
 -1.608051E+0000 -1.700302E+0000
 -6.996109E-0001 -1.824942E+0000
  7.732467E-0001 -2.555041E-0002
  1.383922E+0000  2.226521E+0000
 -1.979552E+0000  8.834531E-0001
 -2.151834E-0001 -4.791022E-0001
  1.274703E+0000 -1.672389E-0001
  1.753059E+0000 -8.585308E-0001
  2.043537E+0000  8.349515E-0001
 -1.588525E+0000  5.882435E-0001
 -1.544378E+0000  1.937819E-0001
  7.173617E-0002  1.832121E+0000
 -9.655963E-0001  1.030586E+0000
 -1.633525E-0001  5.887716E-0001
  1.659969E+0000 -1.056153E-0001
  1.738973E+0000  1.454348E-0002
 -5.704408E-0001 -5.265125E-0002
 -1.821855E+0000 -7.372498E-0001
 -6.629157E-0001  7.487132E-0001
 -7.200083E-0001  1.551021E+0000
 -1.529396E+0000  3.038610E+0000
 -2.006181E+0000  2.783341E+0000
 -1.092187E-0001  1.668221E+0000
  7.445311E-0001  1.066851E+0000
 -1.565111E+0000  4.755033E-0001
  7.981060E-0001 -1.374714E+0000
  1.315651E+0000 -4.133367E-0002
 -2.559582E+0000 -2.814256E-0001
 -2.236877E-0001 -2.827440E+0000
  6.894529E-0001 -1.087843E+0000
 -2.792992E-0001 -1.059045E+0000
  1.166056E+0000 -9.561364E-0001
  8.328184E-0001 -1.162928E+0000
  1.200724E+0000 -5.482409E-0001
 -9.218157E-0001 -8.412125E-0001
 -8.299406E-0001 -2.957854E+0000
 -1.290349E+0000 -2.265144E+0000
 -7.457658E-0001 -6.356809E-0001
 -3.487051E-0001  2.176456E+0000
 -2.876159E+0000  1.765473E+0000
  4.121141E-0002  3.809325E-0001
  2.433669E+0000  2.481695E+0000
  8.108542E-0001  9.160023E-0001
 -4.825225E-0001 -1.009473E-0001
 -4.229797E-0001 -3.364264E-0001
  1.003516E+0000 -6.862004E-0001
  1.768627E+0000  2.295124E+0000
 -2.573822E-0001  2.377644E+0000
  6.527788E-0002  8.409093E-0002
  8.748337E-0001  1.091897E+0000
  9.003833E-0001  2.368198E+0000
 -5.048062E-0001  1.329339E+0000
 -9.609617E-0001 -6.356864E-0001
  1.099558E+0000 -1.746700E+0000
  2.737871E+0000  5.531380E-0001
  6.685946E-0001  3.481761E-0001
 -1.438245E+0000 -2.717571E-0002
 -1.946701E+0000  5.568030E-0001
  1.494291E+0000  2.571680E+0000
 -6.419618E-0001  5.695624E-0001
 -1.214067E+0000 -1.034408E+0000
  1.548560E+0000 -1.011128E+0000
  4.155052E+0000  1.298668E+0000
  1.848496E+0000  1.591159E+0000
 -2.128382E+0000  3.243304E-0001
  3.295657E-0001 -5.709034E-0001
  7.872077E-0001  9.947994E-0001
  5.569672E-0001  3.137014E-0001
  3.192131E-0001  8.382987E-0001
 -1.952566E+0000  8.754114E-0001
  1.018411E+0000 -4.048667E-0001
  2.088243E+0000  9.814048E-0001
 -2.495633E-0001  8.152897E-0001
 -8.837063E-0001  1.503059E+0000
 -1.742871E+0000  2.441146E+0000
  6.825370E-0001  2.160462E+0000
  1.548181E+0000  8.237856E-0001
 -4.858793E-0001 -4.664681E-0001
 -1.687019E+0000 -2.996440E+0000
  7.814497E-0001 -2.228658E+0000
 -7.248179E-0001 -3.172594E-0001
 -1.830959E+0000 -2.674707E-0001
  1.330380E+0000 -1.834820E+0000
  2.519960E+0000 -1.444787E+0000
 -4.523345E-0001 -9.538386E-0001
  3.532382E-0001 -8.693790E-0001
 -1.360643E+0000 -1.275163E+0000
 -2.470189E+0000 -7.708788E-0001
 -2.954131E+0000 -1.549104E+0000
  8.295858E-0001 -2.757478E-0001
  3.976076E+0000 -1.952682E-0001
  2.479511E+0000 -3.686560E-0001
 -8.138243E-0001  5.157744E-0001
  1.950460E+0000 -1.997900E+0000
  1.164378E+0000 -2.005733E+0000
  9.759308E-0001 -7.781594E-0002
 -1.034912E+0000  8.962641E-0001
 -1.595191E+0000 -1.675552E+0000
  1.920312E+0000 -1.889701E+0000
  2.938176E+0000 -7.846681E-0001
 -6.303144E-0001  5.633340E-0001
 -2.184122E+0000  4.551823E-0001
  6.551367E-0001 -6.283421E-0001
  1.021179E-0001 -1.654086E+0000
  1.372196E+0000  3.900927E-0001
  2.070954E+0000 -5.168050E-0001
  3.157255E-0001  3.636057E-0001
 -2.816835E+0000  5.231702E-0001
 -3.083089E+0000 -2.777760E-0001
 -2.373519E+0000 -8.171076E-0001
  8.872973E-0001 -1.307561E-0001
  2.693381E+0000 -9.907136E-0002
  9.673740E-0001  8.887697E-0001
 -1.804509E+0000 -1.797533E+0000
 -1.350895E+0000 -1.891528E+0000
  3.029563E+0000 -6.796489E-0001
  2.254043E+0000  9.304229E-0002
 -3.163928E+0000  1.605959E+0000
 -2.214945E+0000  1.141837E+0000
 -6.357977E-0001  1.450151E+0000
  2.617404E+0000  6.544691E-0001
  2.043296E+0000  1.027911E+0000
 -7.275639E-0002  1.493046E-0001
  4.284859E-0001 -9.349969E-0001
 -4.488827E-0001 -9.157844E-0001
 -6.066003E-0001  4.612589E-0001
 -2.214639E+0000 -1.031579E+0000
  8.233954E-0001 -1.673860E+0000
  2.021422E+0000 -3.373429E-0001
  2.234486E+0000 -3.961599E-0001
 -1.323276E+0000 -1.922018E+0000
  3.989096E-0001 -2.579332E+0000
  1.686101E+0000 -8.198796E-0001
  8.050628E-0001 -1.150043E-0001
 -1.770169E+0000  1.515994E+0000
  6.023323E-0001  4.918385E-0001
 -1.159479E+0000 -6.998536E-0001
  4.485051E-0002 -1.074815E+0000
 -1.270708E+0000 -1.384218E+0000
 -1.299816E+0000  4.702404E-0001
  4.064045E-0002  9.347540E-0001
  1.090626E+0000 -6.469114E-0001
  1.793353E+0000  1.005863E+0000
 -6.119514E-0001  6.482258E-0001
 -1.233301E+0000 -1.217257E+0000
  3.468875E-0001 -2.458436E+0000
  5.057203E-0001 -2.980096E+0000
  2.190861E-0001 -9.311600E-0001
  5.893998E-0001 -5.345627E-0001
  7.576600E-0001 -1.172906E+0000
 -9.235984E-0001 -1.416440E+0000
 -7.133830E-0001 -2.618707E+0000
  8.477183E-0001 -1.378326E+0000
  6.563436E-0001 -3.355721E-0001
 -2.139149E+0000 -5.409072E-0001
 -8.270741E-0001 -2.495666E-0001
  8.175350E-0001  8.126091E-0001
  2.972933E-0001 -2.727087E-0001
 -4.028451E-0001  9.745881E-0001
 -2.193734E-0001 -1.059434E+0000
  2.317271E-0001  1.168341E-0001
 -3.365494E-0001 -2.808229E-0001
 -3.495338E-0001 -4.589137E-0001
 -1.412532E-0001 -6.818029E-0003
 -7.886597E-0001 -1.914555E+0000
  1.150029E-0001 -1.739387E+0000
 -1.155408E+0000  1.919894E-0001
 -4.970772E-0001  1.540515E+0000
 -3.073138E-0001 -4.370588E-0001
  1.536580E-0001 -2.806992E-0001
  3.866834E-0001 -9.221347E-0001
  1.202377E-0001 -1.496343E+0000
 -4.749263E-0001 -5.610212E-0001
 -3.541682E-0001  1.207433E+0000
 -1.631164E+0000  3.151750E+0000
 -1.899647E+0000  1.622634E+0000
  5.185676E-0001  5.125054E-0001
  7.566942E-0001 -7.262642E-0002
  2.159984E+0000  4.884751E-0001
  3.912318E-0001  1.702778E+0000
  5.104866E-0002  9.154812E-0001
  7.016784E-0001 -6.989852E-0001
 -1.180864E-0001 -1.608730E+0000
 -2.130509E-0001 -1.602016E+0000
 -2.841762E-0001 -5.701377E-0001
 -5.537284E-0001 -1.422805E-0001
  2.754903E-0001 -6.181091E-0001
  9.410282E-0001 -1.734773E+0000
  2.313518E+0000 -5.251599E-0001
 -8.698658E-0002 -1.362120E-0001
 -2.034346E+0000 -1.079223E+0000
 -6.339599E-0001 -2.932615E+0000
  3.289657E+0000 -2.276503E+0000
  2.694717E+0000  2.472507E-0001
  1.222596E+0000  1.554955E+0000
 -1.793032E+0000  1.020635E+0000
 -2.047432E+0000 -1.028794E+0000
  6.454222E-0001 -1.971184E+0000
  1.395489E+0000 -5.893476E-0001
 -3.874047E-0001 -1.158661E+0000
 -1.004379E+0000  1.931906E+0000
 -1.355240E+0000  2.141591E+0000
 -3.280157E-0001  2.018524E+0000
  5.463761E-0001  1.995325E+0000
  1.935180E+0000  1.660397E+0000
  1.616698E-0001  3.086576E+0000
 -1.148132E+0000  1.232071E+0000
 -2.273852E+0000  2.112042E-0001
  1.610775E+0000  2.209730E+0000
  1.805325E+0000  6.746933E-0002
 -5.795990E-0001 -6.793469E-0001
  2.146805E+0000  3.814137E-0001
  7.977887E-0001  3.959381E-0001
 -3.276477E-0001  3.892797E-0001
 -1.878168E+0000 -4.679861E-0001
  2.399441E+0000 -9.509592E-0001
 -1.186579E+0000  1.454317E+0000
 -1.399591E+0000  7.893111E-0001
 -2.851066E+0000 -1.873291E-0001
 -6.493130E-0001 -3.019284E-0001
  2.645411E+0000 -5.532018E-0001
  7.677831E-0001 -4.135043E-0001
  3.534447E-0001  1.225961E+0000
 -4.241348E-0001  2.910896E+0000
 -1.677204E+0000  1.894202E+0000
 -1.887390E+0000  1.293292E-0001
 -1.743154E+0000 -1.593881E-0001
 -3.353597E+0000 -1.013690E+0000
 -2.052926E+0000  2.197521E-0001
  4.833113E-0001  8.979671E-0001
 -7.237599E-0001 -9.370453E-0003
  7.071167E-0001 -1.421640E+0000
  2.897362E+0000  7.706351E-0001
  7.742819E-0001 -1.023178E+0000
 -1.564841E+0000 -1.576628E+0000
 -2.877855E-0001 -7.613202E-0001
 -8.125020E-0001  1.121492E+0000
  1.358210E-0001 -7.051131E-0001
  1.264020E-0001 -2.925512E+0000
  6.634085E-0001 -2.048982E+0000
 -1.301862E+0000 -4.848940E-0001
 -2.122231E+0000  5.043390E-0001
 -2.391414E+0000 -1.126833E+0000
  2.253135E+0000  9.132149E-0001
  7.891791E-0001  2.724528E+0000
 -1.714418E-0001  1.659064E+0000
 -2.631093E+0000  1.559880E+0000
  2.383751E+0000  2.393401E-0001
 -3.165467E-0001  1.474686E+0000
 -7.693154E-0001  1.304847E+0000
 -2.841151E-0001  1.833789E+0000
 -7.334258E-0001  1.591942E+0000
 -9.074883E-0001  1.327084E+0000
 -2.075611E+0000  9.530819E-0001
  6.075432E-0001  2.580759E-0001
  1.139903E+0000 -2.803458E+0000
  1.202602E+0000 -9.798382E-0001
 -4.060231E-0001 -6.157055E-0001
 -5.511242E-0001  6.780558E-0001
 -1.321427E+0000  6.212597E-0001
 -1.789109E+0000  2.013235E-0001
  8.538676E-0001  1.606083E+0000
 -1.535724E+0000  2.080632E+0000
 -1.092980E+0000  1.206730E+0000
 -1.798888E-0001 -1.465565E+0000
  2.124210E+0000 -4.211052E-0001
 -6.458842E-0001 -3.481794E-0001
 -4.485984E-0001  7.785071E-0002
  1.892913E-0001 -8.362299E-0001
 -1.473272E+0000 -1.323631E+0000
  1.005761E+0000 -8.013389E-0001
  6.497527E-0001 -2.824727E-0002
 -1.560221E+0000 -8.237566E-0001
 -1.103934E+0000 -2.766029E+0000
  2.395676E-0001 -1.271508E+0000
  7.085699E-0001 -1.181247E+0000
 -1.349085E+0000 -1.456250E+0000
 -1.756635E-0001 -1.634931E-0001
  9.023730E-0001 -8.428851E-0001
  4.889046E-0001  1.267807E-0002
 -2.881693E+0000  1.682153E-0001
 -8.457438E-0001 -4.719586E-0001
 -9.701464E-0001  3.892607E-0001
 -1.910442E+0000  8.211989E-0001
 -2.057877E+0000 -1.014070E+0000
  1.957320E+0000  1.226895E-0001
  1.761760E+0000  8.488551E-0001
 -4.998616E-0001 -4.141379E-0001
 -2.185966E+0000  6.165517E-0001
 -4.104031E-0001 -1.053739E+0000
  1.674573E+0000  5.546928E-0001
  1.101910E+0000  1.504063E-0001
 -9.769245E-0001  1.435621E+0000
 -2.352827E+0000 -1.624975E+0000
 -9.548400E-0001 -1.349972E+0000
  2.482239E-0001 -7.164358E-0001
  1.607006E+0000  1.299078E+0000
 -9.897073E-0001  6.484567E-0001
 -1.881798E+0000  1.667262E+0000
  2.529143E-0001  1.167342E+0000
  1.788177E+0000  1.212588E+0000
  1.030592E+0000  1.438184E+0000
  1.227047E+0000 -3.749920E-0002
  2.583892E+0000  6.732477E-0001
 -6.510664E-0001  1.340802E+0000
 -8.146726E-0001  1.121616E+0000
 -1.333460E+0000  7.943291E-0001
  1.702055E-0001 -4.976289E-0001
  1.267073E+0000 -7.565473E-0001
  1.536262E+0000 -2.159675E+0000
  9.883008E-0001 -8.501900E-0001
 -7.962946E-0001 -3.658468E-0001
 -8.928258E-0001 -1.317735E-0001
  8.626659E-0001  2.037570E-0001
  5.218249E-0001 -1.273255E-0001
  9.996585E-0001 -1.142495E+0000
 -5.474397E-0001 -7.574034E-0001
  1.446970E+0000 -2.162260E+0000
  7.669423E-0001 -1.681542E+0000
  1.700633E+0000 -1.410380E+0000
  6.304722E-0001 -5.377704E-0001
 -1.393259E+0000 -2.272734E+0000
  1.045037E+0000 -9.197046E-0001
  2.747613E+0000 -1.092550E+0000
  7.022723E-0001  4.896634E-0001
 -1.023655E+0000  8.044080E-0001
 -1.463659E+0000  9.700303E-0001
  7.447407E-0001 -3.746742E-0001
 -1.245281E+0000 -1.330686E+0000
  5.807750E-0001  1.064351E+0000
 -2.513627E-0001 -4.062815E-0001
  5.340998E-0001  7.707109E-0001
  1.285165E-0001  2.895938E+0000
  7.166090E-0001 -4.713933E-0001
  3.672298E-0001 -6.739888E-0002
  1.077865E+0000 -1.156525E+0000
 -6.229240E-0001 -2.796516E+0000
  4.517749E-0001 -1.435749E+0000
 -2.056969E-0001 -4.811539E-0001
 -2.085190E+0000 -4.624274E-0001
  2.779057E-0001 -4.996613E-0001
  3.248286E+0000  6.488025E-0001
 -1.878800E+0000 -3.862084E-0001
  4.968687E-0001 -2.611113E+0000
  1.217604E+0000 -1.294438E+0000
 -7.017211E-0001 -2.587734E-0001
 -2.145057E+0000  6.209523E-0001
 -4.559421E-0001 -1.326571E+0000
  3.622761E+0000 -7.666508E-0001
  1.900844E+0000 -2.448150E-0001
 -4.192021E-0001  5.751738E-0001
 -2.573008E+0000  2.636449E-0001
 -1.982852E+0000 -8.533339E-0001
  1.151670E+0000  2.269311E-0001
 -6.620247E-0001  2.453648E+0000
 -8.480503E-0001 -3.781605E-0001
  2.525229E+0000  4.115189E-0001
  9.337514E-0001 -2.093354E-0001
 -9.239485E-0001 -1.586161E+0000
 -1.004648E+0000 -2.729360E+0000
  2.080271E+0000 -5.486926E-0001
  2.487833E-0001 -2.875901E-0001
 -1.209434E+0000  1.919627E+0000
 -1.986715E+0000 -1.440425E-0001
  8.151184E-0001 -2.288462E-0001
  2.228507E+0000 -7.476351E-0001
 -5.686156E-0001 -2.434269E+0000
  1.669929E-0001 -1.449274E+0000
 -2.772764E-0001  1.650462E+0000
 -1.055173E+0000 -1.067087E+0000
  1.472135E+0000  1.037315E+0000
 -8.138948E-0001  9.247194E-0002
 -2.584529E+0000  2.010945E+0000
 -8.820752E-0001  6.709839E-0001
 -1.796055E+0000 -5.484458E-0001
 -1.262698E+0000 -1.067432E+0000
  2.189850E+0000  2.045996E+0000
  2.914235E-0001  2.311512E+0000
 -7.001356E-0001  2.232773E-0001
 -4.470691E-0002 -3.099900E-0002
  1.704348E+0000  9.755306E-0001
  1.567619E+0000  2.661325E+0000
 -1.626056E+0000  1.417406E+0000
 -1.184787E+0000 -2.931859E+0000
 -9.580092E-0001 -2.527330E+0000
  3.912489E+0000 -1.625513E+0000
  4.119320E+0000 -6.731234E-0001
 -2.286915E+0000  2.827360E-0001
 -4.061884E+0000  5.997553E-0001
 -2.816512E+0000  6.010968E-0001
  1.404534E+0000  3.362995E+0000
 -5.232795E-0001  2.889720E+0000
  3.540784E-0001  1.081548E+0000
  2.110159E+0000 -1.533949E+0000
 -1.645714E-0001  7.191366E-0001
 -2.293951E+0000 -1.954637E+0000
 -1.838401E+0000 -1.445831E+0000
 -8.195567E-0002  1.438888E+0000
  1.615623E+0000  8.181472E-0001
  1.282749E+0000  1.280958E+0000
  1.099060E-0001  2.541325E-0001
 -1.629160E+0000 -2.825391E-0001
  2.186221E-0002 -7.451594E-0001
  1.011675E+0000 -1.526048E+0000
  1.646811E+0000 -1.304618E+0000
  1.519720E-0001 -1.402361E+0000
 -1.397010E+0000 -1.467263E+0000
 -7.544175E-0001 -1.182875E+0000
 -3.136994E-0001 -1.777367E+0000
  6.762485E-0001  1.378931E+0000
 -4.273546E-0002  1.257092E+0000
 -2.741515E+0000  7.738502E-0001
 -2.514043E+0000  3.713421E-0001
  1.065031E+0000 -5.960926E-0001
  1.940158E+0000  5.244142E-0001
 -1.513068E+0000  7.781182E-0001
 -2.560577E+0000  8.326345E-0001
 -1.573640E-0001  5.191896E-0001
 -5.799040E-0001  1.464950E+0000
 -3.545504E-0001  2.207253E+0000
 -1.982452E+0000  3.058937E+0000
 -1.559956E+0000  1.089686E+0000
  2.655692E+0000 -4.982689E-0001
  2.155310E+0000 -6.396421E-0001
  8.427708E-0001 -2.146949E+0000
  6.891014E-0001 -4.342364E-0001
 -1.680573E+0000  4.185743E-0001
 -5.843832E-0001 -1.582262E+0000
  1.046529E+0000 -1.697494E+0000
  2.104853E+0000 -2.286164E+0000
 -4.829584E-0001 -1.574794E+0000
  3.003002E-0001 -9.152916E-0001
 -6.703660E-0001 -3.694290E-0001
  5.023790E-0001 -1.066788E+0000
  3.808498E-0001  7.886205E-0001
 -7.497587E-0001  1.456942E+0000
  4.805598E-0001  8.448703E-0001
  1.908712E+0000  2.189095E-0001
  1.605826E+0000 -9.475120E-0001
 -1.288144E+0000  1.004763E+0000
 -1.017885E-0001  2.676385E+0000
  1.240570E+0000  2.097835E+0000
 -4.558800E-0001  5.682345E-0001
 -2.413510E-0001 -3.354579E-0001
  7.398153E-0001  1.058891E+0000
  6.667415E-0001  2.956606E+0000
 -6.779156E-0001  1.358941E-0001
 -4.263802E-0001 -8.324353E-0001
  9.867486E-0001 -6.277207E-0001
  1.072628E+0000  1.395991E+0000
 -6.111510E-0003 -1.408339E+0000
  9.693475E-0001 -1.577623E-0001
  2.697505E-0001 -1.992931E-0001
 -1.658555E+0000  1.252893E+0000
 -2.205586E+0000  7.217391E-0001
 -6.859301E-0001 -1.598266E-0001
 -1.144347E-0001  2.008996E+0000
  3.385751E-0001  3.050920E+0000
 -2.363605E-0001  1.331151E+0000
  1.638442E+0000  2.273366E+0000
  1.700880E+0000  2.228535E+0000
  1.314870E+0000  4.631722E-0001
  4.711516E-0001  2.352192E-0001
 -1.738295E-0001  3.839538E-0001
  3.385817E-0001  1.213079E+0000
 -4.032795E-0001  1.517876E+0000
  7.760624E-0001  7.951382E-0001
  1.993688E+0000 -1.556172E+0000
  3.063874E+0000 -1.488338E+0000
 -4.584164E-0001  1.174141E+0000
 -1.557551E+0000  1.456781E+0000
 -1.882808E+0000  5.106181E-0001
 -2.555099E-0001  8.589760E-0001
  1.235163E-0001  2.666295E+0000
 -1.681899E+0000  9.337262E-0001
  3.915210E-0001  6.723655E-0001
 -6.376307E-0002  6.129009E-0001
 -1.113368E+0000 -2.156677E-0001
 -8.609830E-0002 -4.191295E-0001
  2.636741E+0000  8.618157E-0001
  1.487528E+0000 -3.035056E-0001
  1.460461E+0000 -6.469882E-0001
 -3.310265E+0000 -2.988704E-0001
 -3.074237E+0000 -3.980443E-0001
  1.561191E+0000  1.606326E+0000
  2.911100E+0000 -3.386096E-0001
  9.407998E-0001 -2.661631E-0001
  1.239089E+0000  9.089528E-0001
  8.633241E-0001 -9.717763E-0001
  1.034688E+0000 -1.850962E+0000
 -1.642643E+0000 -1.399279E+0000
 -1.111520E-0001 -4.005936E-0001
  2.991590E-0002 -4.751559E-0001
  1.219768E+0000 -7.947961E-0001
  4.507077E-0002 -2.489470E-0001
 -3.978493E-0001  3.160198E-0001
 -6.721904E-0001 -1.349351E+0000
 -1.175088E+0000 -2.121378E+0000
  1.478293E+0000 -4.663987E-0001
  1.097100E+0000  3.212938E-0001
  1.000799E+0000  8.678577E-0002
 -3.036910E+0000  1.226022E+0000
 -1.815559E+0000 -1.480768E+0000
  3.951614E+0000 -9.605125E-0001
 -2.835038E-0001  7.612068E-0002
 -4.130910E+0000 -2.100992E+0000
 -1.385383E+0000 -1.264639E+0000
  2.392279E+0000 -7.292149E-0001
  2.804262E+0000  5.741887E-0001
 -2.341571E+0000  9.213635E-0001
 -2.041594E+0000 -2.252067E+0000
  5.737791E-0001 -4.356582E+0000
  2.443769E+0000 -1.459285E+0000
 -1.205184E+0000 -8.897927E-0001
 -2.172362E+0000 -5.465296E-0001
  2.529942E-0001 -1.490264E+0000
  3.035068E+0000 -1.751327E+0000
  2.856215E+0000 -2.605220E-0002
 -3.641610E+0000  1.831976E+0000
 -2.985238E-0001  5.637961E-0001
  2.127665E+0000  1.646467E-0001
  1.762917E+0000 -1.330586E+0000
  1.413534E+0000 -9.716634E-0001
  1.231690E+0000 -2.660312E-0001
 -4.330834E-0001 -1.663406E+0000
  7.177377E-0002 -1.298520E+0000
 -4.162246E-0001 -2.133414E+0000
 -1.746827E-0001 -1.541223E+0000
 -3.006930E+0000 -3.252892E-0001
 -1.208687E+0000 -2.733941E-0001
 -9.609002E-0001  8.450609E-0001
  1.908207E+0000  1.115301E+0000
  1.964301E-0001  7.251294E-0001
  1.943752E+0000 -2.528704E+0000
  6.842937E-0001 -1.480504E+0000
 -1.368645E+0000 -2.953818E-0001
 -5.269195E-0001  2.183711E+0000
 -1.493909E-0001  8.533017E-0001
 -8.123346E-0003  1.800914E+0000
 -7.231227E-0001  8.688056E-0001
  3.421656E-0001  2.987298E+0000
  8.865666E-0001  1.390648E+0000
  1.084204E+0000  2.390051E+0000
  1.965212E+0000  2.313101E+0000
 -8.470967E-0001  1.846899E+0000
 -9.364249E-0001  1.187193E+0000
  2.260429E+0000  2.346590E+0000
  6.278979E-0001  1.583319E+0000
 -2.189752E-0001  1.360268E+0000
 -1.193482E+0000  1.515400E+0000
  1.533591E+0000  9.743632E-0001
  1.662922E-0002 -2.890100E-0001
 -6.028815E-0002 -1.157730E+0000
 -1.221700E+0000  8.921028E-0002
  1.873378E-0001 -1.256236E-0001
  2.463900E+0000 -7.366438E-0001
  1.870386E+0000  8.965379E-0001
  5.624279E-0001 -1.132126E+0000
 -9.064935E-0001 -5.194454E-0001
  8.968353E-0001  2.408217E+0000
  1.700682E+0000  5.957211E-0001
 -1.552388E+0000  3.635540E-0001
  1.504764E+0000  6.577051E-0001
 -1.125223E+0000  2.740249E-0001
 -9.783612E-0001 -6.542217E-0001
  3.304094E-0001  1.476803E+0000
 -2.858415E-0001  1.557420E+0000
 -1.275088E-0001  2.429292E+0000
  2.021622E-0001  1.306296E+0000
  3.419507E-0001  2.230106E+0000
  9.560377E-0001  1.252999E+0000
 -1.744106E+0000  9.169509E-0001
  7.199204E-0001  1.938094E+0000
  6.671459E-0001  1.654293E+0000
 -7.941959E-0001  1.835840E+0000
 -8.634904E-0001 -4.623052E-0001
 -1.884614E+0000 -4.255736E-0001
 -1.415342E+0000 -4.328462E-0001
  9.206680E-0001 -6.527293E-0001
  2.201550E+0000  1.504419E+0000
 -1.075126E+0000  1.213465E-0001
  1.600773E+0000  8.840784E-0001
 -7.650674E-0001  6.337405E-0001
 -1.479649E+0000 -9.388198E-0001
 -2.544506E+0000 -1.283952E+0000
  1.081754E-0002 -1.453733E+0000
  1.417443E+0000 -2.040910E-0001
  1.734757E+0000  6.582387E-0001
 -2.431421E-0001 -4.239827E-0001
 -1.913060E-0001  3.916025E-0001
 -2.498660E+0000  8.648854E-0001
 -2.486687E+0000 -5.038282E-0001
  1.396552E+0000  3.476812E-0002
  1.469351E+0000  2.587099E+0000
 -1.977137E-0002  1.853382E+0000
 -4.560844E-0001 -4.252838E-0001
  1.455612E+0000  6.759462E-0001
  1.158916E+0000  1.115903E+0000
  7.682566E-0001 -4.844542E-0001
  1.387584E+0000  9.182135E-0001
 -7.180105E-0001  1.406582E+0000
 -2.567667E+0000  3.843753E-0002
  1.477969E+0000 -6.309435E-0001
  2.316950E+0000  5.386293E-0001
  8.460306E-0001 -7.784039E-0002
 -7.004139E-0001 -3.984758E-0001
 -6.236472E-0001 -2.317406E+0000
  1.286621E+0000 -2.729042E+0000
  5.837967E-0001 -8.997228E-0001
 -7.495319E-0001 -1.269524E+0000
 -2.153658E+0000 -2.402036E+0000
 -2.309361E-0001 -2.429461E+0000
  5.046196E-0001  2.846045E-0001
 -1.426140E+0000  1.670271E+0000
 -2.857276E+0000  2.252725E+0000
 -2.450556E+0000  2.381911E-0001
 -3.203532E-0001 -1.611638E-0001
  8.877932E-0001  1.255459E+0000
  2.327608E-0001 -5.597749E-0001
  9.933541E-0001 -5.800360E-0001
 -6.947803E-0001 -2.021631E+0000
  1.729617E+0000 -1.990456E+0000
  2.525311E+0000 -2.219326E+0000
  1.386959E+0000  2.882671E-0001
 -2.078593E+0000 -2.125396E-0001
 -3.743509E+0000  9.379840E-0002
  4.535216E-0001 -1.744239E-0001
  1.285816E+0000  5.228520E-0001
  1.105587E+0000 -1.246727E+0000
 -3.711711E+0000  5.264634E-0001
 -2.335932E+0000 -1.589273E+0000
  9.787632E-0001 -2.445805E-0001
  1.146493E+0000 -3.200743E-0001
  6.681984E-0003 -1.604336E-0001
 -2.837691E+0000  4.260616E-0001
 -1.966842E+0000  4.936258E-0001
 -1.113060E-0001 -9.686789E-0001
 -2.029288E-0001  5.426277E-0001
  1.570393E+0000  8.425163E-0001
 -7.147010E-0001  6.051508E-0001
 -1.771456E+0000 -6.413882E-0001
 -2.390371E+0000  3.369734E-0001
 -3.288018E-0001 -2.979640E-0001
  1.911689E+0000  1.353597E-0001
 -4.473325E-0001  9.937936E-0001
  5.308264E-0002  1.645062E-0001
 -8.816962E-0001 -2.543860E+0000
  7.681727E-0001 -6.308714E-0001
 -6.863780E-0001  6.492965E-0001
 -1.019842E+0000 -1.129862E+0000
  9.902183E-0001 -1.652413E-0001
  1.476616E+0000  8.694009E-0001
 -2.262922E+0000  7.367692E-0001
 -7.217462E-0001  2.153278E-0001
 -1.147646E+0000  8.994386E-0001
 -1.115850E+0000  1.318825E+0000
 -1.604643E+0000  1.003140E+0000
  5.928267E-0001 -1.775185E+0000
  1.929604E+0000 -2.409512E+0000
 -6.861929E-0002 -6.469404E-0001
 -2.987541E+0000  6.083170E-0002
 -3.359889E+0000 -3.409693E-0001
 -2.881110E-0001  8.604018E-0001
  9.680352E-0003  2.782412E+0000
 -8.457622E-0002  1.494138E+0000
  1.676821E+0000  1.356291E+0000
  1.130463E+0000 -1.593873E-0001
 -7.531428E-0001  1.273321E+0000
 -1.821131E+0000  5.327897E-0001
  4.955020E-0002  2.919121E-0001
 -4.968305E-0001 -4.092805E-0001
  8.972897E-0001  1.381944E+0000
 -1.979214E+0000  7.255793E-0001
 -2.244035E+0000  1.946179E+0000
  1.132198E+0000  1.305507E+0000
  1.585963E+0000  1.477376E+0000
  6.915119E-0001  1.123767E-0001
 -9.438504E-0001  1.437686E+0000
 -1.154176E+0000  3.427028E-0001
 -1.389910E+0000 -1.442365E+0000
 -2.034328E+0000  3.897072E-0001
 -2.275204E+0000 -2.005601E-0001
 -3.679022E-0001  2.654755E-0001
 -2.711862E-0002  2.933296E+0000
  9.144241E-0002  2.670672E+0000
 -1.481423E+0000  2.443293E+0000
 -1.322332E-0001  5.434491E-0001
  1.309677E+0000  6.549798E-0002
 -7.141699E-0001  3.917219E-0001
  1.875419E+0000  5.273534E-0001
  9.022403E-0001  9.066839E-0001
 -1.479854E+0000  1.747328E+0000
 -1.407046E+0000  8.418717E-0001
  1.520972E+0000 -2.210750E-0001
  1.677747E+0000  1.130277E-0001
 -6.464263E-0001 -4.098972E-0001
 -7.158640E-0001 -1.588372E+0000
 -5.128261E-0002 -2.862314E+0000
 -7.333841E-0001 -1.925167E+0000
 -6.762444E-0001 -1.095499E+0000
 -1.976409E+0000 -3.184682E-0001
 -1.916139E-0001 -1.235429E-0001
  2.011362E+0000  9.653151E-0001
  7.394492E-0001  1.869630E+0000
 -1.300022E+0000  1.594536E+0000
 -3.387937E-0001 -2.624348E+0000
  2.193582E+0000 -8.513938E-0001
 -6.909063E-0001 -1.091916E+0000
 -7.954276E-0001 -2.541728E+0000
  1.034751E-0001 -3.584362E-0001
  9.915011E-0002 -7.252392E-0001
  7.696432E-0001 -6.298298E-0001
 -7.030686E-0002 -1.119336E+0000
 -4.405019E-0001 -4.168803E-0001
 -6.756303E-0002  2.746417E-0001
 -3.951181E-0001  1.314352E+0000
 -1.356659E+0000  1.339056E-0001
  1.631643E+0000 -1.383347E+0000
  5.611466E+0000 -1.189331E+0000
 -1.119580E+0000  1.993124E+0000
 -2.000034E+0000 -1.451353E+0000
 -5.127780E-0002 -2.179062E+0000
  8.439531E-0001 -2.770913E-0001
 -2.489593E+0000 -2.690543E+0000
 -1.282338E+0000 -3.239570E+0000
  1.318851E+0000 -2.175093E+0000
  1.257815E+0000 -2.698519E+0000
 -1.519256E-0002 -2.249602E+0000
  1.644136E+0000 -2.034847E+0000
  1.063828E+0000 -8.035113E-0001
  3.778035E-0001 -1.531762E+0000
  4.256583E-0001 -2.857739E+0000
  8.761200E-0002 -7.959280E-0001
 -1.287966E+0000 -9.211738E-0002
 -1.632411E+0000 -2.636766E-0001
 -2.000881E+0000 -1.261782E+0000
  1.451747E+0000  1.147110E+0000
  4.726818E-0001  2.065900E+0000
 -7.691979E-0001  2.695150E+0000
 -1.612079E+0000  1.545634E+0000
 -1.355464E+0000  1.115124E+0000
  1.213580E+0000  4.042387E-0001
  1.855858E-0001  4.806083E-0002
  2.550805E-0001 -7.787867E-0001
 -2.877931E-0001 -1.240526E+0000
 -2.096577E-0001  6.927505E-0002
  7.168686E-0001  9.949460E-0001
  5.839259E-0001  1.270978E-0001
 -1.643263E+0000  1.476250E+0000
 -1.436636E+0000  4.166437E-0001
  4.205503E-0001  2.919951E-0001
  2.710799E+0000  2.084834E+0000
  2.603359E+0000  1.593601E+0000
  3.951813E-0001  9.442084E-0001
 -1.454310E+0000 -1.886116E+0000
  1.560524E+0000 -1.748513E+0000
  1.353668E+0000 -1.767897E+0000
  1.429985E+0000 -9.262625E-0001
 -1.863041E+0000 -1.094644E+0000
 -1.322910E+0000 -2.088848E+0000
  1.651148E+0000 -2.690871E+0000
  4.454546E-0001  1.649321E-0001
 -1.751139E+0000 -9.769014E-0001
 -2.834482E-0001 -3.416404E+0000
 -8.522679E-0002 -1.653114E+0000
  5.061836E-0001 -2.211295E+0000
 -1.052421E+0000 -2.515343E+0000
 -5.854921E-0001 -2.271031E+0000
 -3.418094E-0001 -2.792025E+0000
  4.166560E-0001 -4.010270E-0001
  1.129112E+0000  1.155472E+0000
 -1.070906E+0000 -9.514884E-0001
 -1.470194E+0000 -1.742058E+0000
  7.701689E-0002  1.014980E+0000
 -1.478391E+0000  1.208961E+0000
 -2.654390E+0000  6.440299E-0001
 -1.967567E+0000  1.366130E+0000
 -8.348885E-0001  9.543334E-0001
 -2.973383E-0002 -1.443515E-0001
  3.505090E+0000  3.068647E-0001
  1.339273E+0000  6.376712E-0001
 -1.563543E+0000 -1.343436E+0000
 -9.185450E-0002 -1.618359E+0000
 -4.381627E-0001 -1.108919E+0000
 -2.264672E-0001 -7.503424E-0001
 -7.430580E-0001 -1.081843E+0000
 -1.280393E+0000 -1.964580E+0000
 -6.224386E-0001 -2.831892E+0000
  1.678441E+0000 -2.282752E+0000
  6.929205E-0001 -3.527385E-0001
  8.682575E-0001 -1.612002E+0000
 -1.328645E+0000 -1.158570E+0000
 -1.630612E+0000 -2.675209E-0001
 -7.246218E-0001  8.040781E-0001
  2.879886E-0001  8.346640E-0001
  1.006828E+0000 -6.718342E-0001
  2.580928E-0001 -1.558369E+0000
 -9.591809E-0001  1.064798E+0000
 -1.320694E+0000  1.144302E-0001
 -1.551098E+0000 -4.709663E-0001
  1.695424E+0000 -1.030201E+0000
  8.350891E-0001 -2.951593E+0000
  7.744128E-0001 -1.578089E-0001
 -1.667118E+0000 -1.816020E+0000
 -4.311756E-0001 -1.011976E+0000
  2.722549E-0001  3.185126E-0001
  2.088732E-0001  8.848973E-0001
 -1.637912E+0000  6.167135E-0001
 -2.318812E+0000  7.937060E-0001
 -2.263181E-0001 -1.730164E+0000
  1.337275E+0000 -1.584315E+0000
  2.954940E+0000 -1.552970E+0000
  1.571152E+0000 -1.899623E+0000
 -1.983996E+0000 -1.103757E+0000
 -1.197924E-0001 -1.415855E+0000
  2.094494E+0000 -1.168370E-0001
  1.419012E+0000 -9.505670E-0001
 -4.377056E-0001 -4.831835E-0001
 -1.338624E+0000 -2.560055E+0000
 -1.164022E+0000 -7.888824E-0001
  5.211144E-0001 -2.776730E-0002
 -5.930736E-0001 -7.685424E-0001
 -1.974117E+0000 -6.142045E-0001
  7.512571E-0001  3.272051E-0001
 -3.042235E-0001  6.820805E-0001
 -1.298799E+0000 -3.219081E+0000
 -1.328080E+0000 -1.932201E+0000
 -1.411393E+0000 -2.714799E+0000
  1.640977E+0000  5.635040E-0001
 -1.039424E+0000  6.856287E-0001
 -1.277804E+0000  6.570597E-0001
  1.063513E+0000 -1.293955E-0001
  1.428686E+0000 -1.858787E-0001
  3.870415E-0001  6.109086E-0001
 -2.767139E+0000  4.033718E-0001
 -5.699502E-0001 -1.496226E+0000
  1.766683E+0000  2.395011E-0001
  1.004918E+0000  5.686894E-0001
 -1.024144E+0000 -7.075012E-0001
 -5.959100E-0001 -1.484259E+0000
 -1.389442E+0000 -2.335394E-0001
 -1.974345E+0000 -1.698313E+0000
  1.418936E-0001 -1.008566E+0000
  2.157730E-0001 -1.279668E-0001
  1.907111E+0000  1.051038E+0000
 -8.553975E-0001 -1.424310E-0001
 -8.230875E-0001  7.507226E-0001
  2.316018E-0001  5.187384E-0001
  1.191663E+0000  1.505666E+0000
  1.118507E+0000  4.069089E+0000
 -8.055264E-0001  1.605699E+0000
 -2.409107E+0000  1.887778E+0000
  1.167113E-0001  2.874259E+0000
 -4.404820E-0001  2.285397E+0000
 -4.625619E-0002 -1.166054E+0000
  5.507579E-0001 -3.760217E-0001
  9.380719E-0001 -4.667526E-0001
  2.038768E+0000 -6.712612E-0001
  1.770442E+0000 -1.931050E-0001
 -9.587138E-0001  5.757217E-0001
 -2.348364E+0000 -1.220546E+0000
 -1.067990E+0000 -1.187998E-0001
  2.780212E+0000  2.599421E-0001
  2.670828E+0000  1.551563E+0000
 -4.722426E-0001  8.087173E-0001
 -1.894110E+0000 -2.051683E-0001
 -1.451365E-0001  7.717548E-0001
  3.036127E+0000  2.390821E-0001
  6.273540E-0001  8.601432E-0001
 -6.854396E-0002  1.062997E+0000
  2.667474E-0001 -1.346384E+0000
  1.174087E+0000 -1.460584E-0001
 -1.228499E+0000 -5.334997E-0001
 -2.228689E+0000 -2.607369E+0000
  1.428796E+0000  2.058535E-0001
  1.198536E+0000 -2.575334E-0001
  9.837434E-0001  5.331808E-0001
 -2.096557E+0000 -9.825615E-0001
 -1.524535E+0000 -2.272247E+0000
 -2.286082E-0002 -1.142647E+0000
 -6.314998E-0001  4.243910E-0001
 -1.002956E+0000  3.493237E-0001
  2.948582E-0001 -5.923201E-0001
 -1.022965E+0000  1.232609E-0001
  2.039222E-0001  4.988468E-0001
  4.302456E-0002  1.345948E+0000
  7.465655E-0002  3.780869E-0001
  2.605885E+0000 -5.667229E-0001
  2.938824E+0000 -6.608079E-0001
  9.269712E-0001  9.561780E-0001
 -2.525416E+0000  2.166314E+0000
 -6.190073E-0001 -7.690243E-0001
 -2.100502E+0000  1.214383E+0000
  3.309571E-0001  2.178470E-0003
  1.135931E+0000  1.784491E+0000
  1.380634E+0000  7.045771E-0001
 -8.721446E-0001  2.761872E+0000
 -1.079120E+0000  1.450347E+0000
  7.553851E-0001  7.437747E-0002
 -3.213090E-0001 -1.214896E-0001
 -6.602811E-0002 -7.090982E-0001
  8.445146E-0001 -1.058000E+0000
  2.334726E+0000 -4.522711E-0001
  1.495931E+0000 -4.040120E-0001
 -1.910573E+0000 -1.201682E+0000
 -1.122748E+0000 -2.980787E+0000
 -8.056932E-0001 -4.117117E-0001
  1.374305E+0000 -6.818164E-0001
  1.252783E+0000  1.978828E+0000
 -1.421784E+0000  2.536207E+0000
 -1.181031E+0000  1.611359E+0000
  3.021484E+0000  3.232450E-0001
  2.563742E+0000 -1.500644E+0000
 -1.247582E+0000 -1.953039E+0000
 -1.449715E+0000 -1.699105E+0000
 -9.726258E-0002 -1.624617E+0000
  1.919586E-0001 -4.559914E-0001
  1.689241E+0000 -1.103140E+0000
 -2.166675E-0001 -8.852889E-0002
 -8.104488E-0001 -1.590056E+0000
  1.683406E-0001 -3.056470E+0000
  1.696769E-0002 -2.460286E+0000
 -2.088236E+0000 -6.647153E-0001
  2.317008E+0000 -1.137565E+0000
  2.578787E+0000  1.144174E+0000
 -5.469317E-0001  1.782965E+0000
 -2.241057E+0000 -9.503497E-0002
  1.327001E-0001 -3.508919E-0001
  3.853173E+0000  2.234489E+0000
  5.645409E-0001  2.245736E+0000
 -2.075244E+0000 -4.699974E-0001
  6.981411E-0001 -1.045658E+0000
  5.733598E-0001 -5.831515E-0001
  3.803278E-0002  2.287105E-0001
  4.273403E-0001 -6.558480E-0002
 -2.217312E+0000 -2.053093E+0000
 -2.608960E-0002 -1.044227E+0000
  2.009225E+0000 -1.879535E+0000
  1.203302E+0000 -5.423473E-0001
  7.657486E-0001  6.811914E-0001
 -5.527448E-0001  1.604816E+0000
 -1.139500E+0000 -5.425795E-0001
 -2.728029E-0001 -1.185839E+0000
  3.941955E-0001 -1.111993E+0000
  2.191554E+0000 -9.701415E-0001
  3.114865E-0001 -1.422431E+0000
 -1.929111E+0000  3.846611E-0001
 -3.062178E+0000 -8.311244E-0001
 -1.106366E+0000 -6.251698E-0001
  2.697107E+0000  6.605931E-0001
  5.589375E-0001  1.075169E+0000
 -1.371947E+0000  5.563675E-0001
 -4.291880E-0001 -1.595145E+0000
  3.204245E+0000 -2.829190E+0000
  2.710254E+0000 -1.233867E+0000
 -4.367147E-0001 -1.253476E-0001
 -6.360818E-0001 -1.271335E+0000
 -3.848392E-0001 -8.508926E-0001
  1.698308E+0000  1.347494E-0001
  1.204947E+0000  2.101662E+0000
 -1.073881E+0000  2.374693E+0000
 -1.254408E+0000  2.773923E+0000
  1.097471E+0000 -8.809053E-0001
  1.566093E+0000 -8.596196E-0001
  1.826204E+0000  4.366994E-0001
  1.017989E+0000  8.551986E-0001
 -3.619585E-0001  9.159672E-0001
 -3.595519E-0001  1.942754E+0000
  1.065939E+0000  1.008545E+0000
 -6.864105E-0001  1.316331E+0000
  3.461452E-0001  1.755402E+0000
 -1.421692E+0000  1.121616E+0000
  9.820787E-0002  1.885532E+0000
 -8.047890E-0001 -7.064573E-0002
 -5.353453E-0002 -3.657329E-0001
 -3.527771E-0001  7.321687E-0001
 -8.226979E-0001  1.639917E+0000
  3.178544E-0001 -8.216429E-0002
  1.308005E+0000  1.327386E+0000
 -5.312615E-0002  1.453996E+0000
 -1.979973E+0000  6.503165E-0001
 -1.861258E+0000  7.717262E-0002
 -1.634988E-0001  7.944990E-0001
  3.942759E-0001 -4.126251E-0001
  1.149910E+0000 -2.166321E+0000
  1.627999E+0000 -1.055308E+0000
 -2.077727E+0000 -1.245696E+0000
 -2.460688E+0000 -7.545798E-0001
 -3.549963E-0001 -1.141491E+0000
  1.790929E+0000 -2.596437E-0001
  4.494582E-0001  1.185728E+0000
 -2.476820E+0000  2.355662E-0001
 -3.357821E+0000  4.231057E-0002
 -6.978131E-0001 -1.593526E-0001
  1.238795E+0000 -3.107751E+0000
 -9.391989E-0002 -1.831758E+0000
 -1.923664E+0000  5.939832E-0002
 -3.973035E+0000 -7.373632E-0001
 -2.244615E+0000 -2.786243E+0000
  1.764448E+0000 -7.621543E-0001
 -1.908463E-0001 -8.505409E-0001
 -1.308220E+0000  1.016504E+0000
 -2.348376E+0000  1.668175E+0000
 -1.943276E+0000  9.118736E-0001
 -5.386263E-0001 -4.354344E-0001
  1.690539E+0000  6.231444E-0001
  7.823948E-0001  3.703692E-0002
  3.065031E+0000 -9.834424E-0001
  3.352039E+0000 -1.175420E+0000
  4.873755E-0001 -5.612353E-0001
  8.014463E-0001  2.518583E-0001
 -1.056149E+0000  1.746339E+0000
 -1.562948E+0000 -1.124524E-0001
 -1.449558E+0000 -1.451253E+0000
  3.772118E-0001 -1.959911E+0000
  1.465327E+0000  2.010547E-0001
 -1.380371E+0000  1.307073E+0000
 -2.292434E+0000  9.393650E-0001
 -7.580312E-0002  8.311689E-0001
  1.461207E+0000  1.117068E+0000
 -6.158901E-0001  1.689839E+0000
  1.280310E+0000 -6.546790E-0001
  1.142446E+0000 -1.632565E+0000
  2.081199E+0000 -1.064965E+0000
 -1.065745E+0000 -9.868957E-0001
 -1.169270E+0000  3.094592E-0001
  1.357851E+0000  4.543014E-0001
  2.639127E+0000  1.044180E+0000
 -8.007923E-0001  4.553694E-0001
 -1.247804E-0001 -1.581822E+0000
  7.954770E-0001 -1.561856E+0000
  2.636987E+0000  1.407029E+0000
 -1.579939E-0001  2.455947E-0001
 -2.508246E+0000  9.883992E-0001
 -1.149329E+0000  1.074296E-0001
  9.878824E-0001 -1.978050E+0000
  1.127026E+0000 -8.929953E-0001
  1.730760E+0000 -9.228047E-0002
  5.694071E-0001 -4.448875E-0001
  4.127423E-0001 -1.306736E-0001
  3.054875E-0001  6.465043E-0001
  2.533610E-0001  2.698824E-0001
 -2.599941E-0001  5.181184E-0001
 -8.856537E-0001 -1.955681E+0000
 -1.310362E-0001 -6.216045E-0001
  8.543705E-0001 -5.314556E-0001
 -1.531959E-0001 -1.059417E-0001
  5.968581E-0001  6.019550E-0001
 -3.661866E-0001 -4.950594E-0001
  1.017606E-0001  1.305979E+0000
 -1.739621E+0000 -1.511981E+0000
 -3.448517E-0004 -1.799986E+0000
  1.932675E+0000 -4.722644E-0001
 -1.240397E+0000 -3.040562E-0002
 -3.132675E+0000 -9.231816E-0001
 -2.646440E+0000 -8.897472E-0001
  6.333097E-0001 -5.708158E-0001
  3.214673E-0001 -3.862052E-0001
 -4.871478E-0001 -1.346103E+0000
  2.210859E+0000  2.725162E-0001
  1.411855E+0000  4.078986E-0001
  3.843515E-0001 -1.867665E-0001
 -3.958150E-0001 -3.733095E-0001
  5.505949E-0001  1.072823E+0000
 -1.113675E+0000  9.742404E-0001
  1.630680E+0000  9.118860E-0001
  4.193468E-0001 -6.780079E-0001
 -1.548399E-0001 -3.729354E-0001
  6.547519E-0001 -1.489242E+0000
 -7.702325E-0001  1.943880E-0001
  1.402769E+0000  2.020362E+0000
 -2.168492E+0000  1.782174E+0000
 -2.082994E+0000 -8.229120E-0002
  2.366284E+0000 -5.488102E-0001
  2.653334E+0000  4.663527E-0001
  1.068594E+0000  3.320964E-0001
 -2.075605E+0000 -2.402075E+0000
  1.986254E+0000 -8.901286E-0001
  2.066688E+0000  6.254693E-0001
 -3.538524E-0001  7.387845E-0001
 -2.976104E+0000  8.898302E-0001
 -2.010110E+0000 -1.105312E+0000
  2.246190E+0000 -1.320883E+0000
  1.011090E+0000  1.535104E+0000
 -2.715470E+0000  1.224678E-0001
 -2.238341E+0000 -1.089252E+0000
  2.333702E+0000 -1.107398E+0000
  2.664867E+0000  7.903608E-0002
  1.603076E+0000  7.229558E-0001
 -1.766152E+0000  1.606319E+0000
 -3.523910E-0001 -1.457268E+0000
  9.830046E-0001 -1.953195E-0001
 -4.781368E-0002 -1.377810E+0000
 -1.198892E+0000  1.419636E-0001
 -8.360945E-0001  5.072549E-0002
  9.685526E-0002  9.274677E-0002
 -1.045185E-0001  2.309420E+0000
 -2.687259E+0000  1.429077E+0000
 -2.903042E-0001 -9.024795E-0001
  1.389888E+0000 -1.718464E+0000
  1.158431E-0001 -7.171139E-0001
 -4.745305E-0001 -1.188211E+0000
  2.093154E+0000 -6.798002E-0001
  2.470498E+0000  2.499216E+0000
  1.314939E-0001  2.499655E+0000
 -2.863552E+0000  1.099938E+0000
 -1.327754E+0000  2.644743E+0000
 -1.689229E+0000  2.023105E-0001
  4.669775E-0001  5.605407E-0001
 -7.390019E-0002 -5.038207E-0001
  3.670529E-0001  3.651035E-0001
 -3.197122E-0001 -6.581110E-0001
 -7.384353E-0001 -4.465361E-0001
 -1.056760E+0000 -2.480430E+0000
 -9.361115E-0001 -1.082061E+0000
  3.286182E-0001  8.647699E-0002
  2.533743E+0000 -3.820158E-0001
  4.161337E-0001 -1.322156E+0000
  3.542352E-0001 -1.373190E+0000
  1.632152E+0000 -1.160257E+0000
  3.445349E-0002 -5.628877E-0001
 -9.332987E-0001 -2.153979E+0000
 -1.969667E+0000 -3.551075E+0000
 -5.314227E-0001 -2.740563E+0000
 -1.468911E-0001 -2.132258E+0000
 -5.743742E-0001 -2.775638E+0000
  1.037011E-0001  4.064164E-0001
  2.703998E-0001  9.187930E-0001
  1.086594E+0000  4.714840E-0001
  6.969825E-0001  4.535893E-0002
  9.883327E-0001  1.301810E+0000
 -1.252403E+0000 -5.529249E-0001
 -1.764678E+0000  7.179177E-0001
 -2.073285E+0000  4.340304E-0001
 -1.742219E-0001 -8.045918E-0001
  4.871295E-0001 -2.271655E+0000
  2.564355E+0000 -2.522615E+0000
 -1.875082E+0000 -2.408175E+0000
 -1.290444E+0000 -1.639963E+0000
  2.616101E+0000 -4.517085E-0001
  3.076973E-0001  2.260390E+0000
 -9.691936E-0001  5.525823E-0001
 -5.746089E-0001  1.339474E-0001
  6.299508E-0001 -1.089816E+0000
 -2.572574E+0000  8.451179E-0001
 -1.217957E+0000 -1.224236E+0000
  7.109198E-0001 -1.025022E+0000
  2.272445E-0001  1.775751E+0000
 -1.533616E+0000  1.815905E+0000
 -1.898046E+0000  1.741814E+0000
  2.183729E+0000 -2.292331E-0001
  1.903723E+0000 -4.885971E-0001
  1.354189E+0000 -2.732504E+0000
  5.962792E-0001 -1.158919E+0000
  1.469528E+0000 -7.410058E-0001
 -6.412293E-0002  9.134920E-0001
 -1.768560E+0000  1.269309E+0000
  6.484332E-0001 -5.400888E-0001
  2.062475E+0000  5.011585E-0001
  1.300020E-0001 -3.384863E-0001
  1.329843E-0001 -2.915364E-0001
  3.188562E-0001  3.461440E-0001
 -1.652774E+0000  4.490563E-0001
 -9.552076E-0001 -5.224819E-0001
 -7.043377E-0001  6.208056E-0001
  3.182898E-0001  1.364313E+0000
  8.736321E-0001  3.431457E-0001
  1.273437E+0000  5.049300E-0002
  1.850948E-0001 -3.999294E-0001
 -1.119489E+0000  1.120852E+0000
 -2.862811E+0000 -6.144212E-0001
  1.290739E-0001  9.466047E-0001
  4.440930E-0001  2.225589E+0000
 -1.407780E+0000  1.418267E+0000
  8.019809E-0001  3.794607E-0001
  2.608761E-0001 -2.364730E-0001
  9.691241E-0001 -1.502520E+0000
  1.115960E+0000 -1.234981E-0001
 -1.247798E+0000 -1.429156E+0000
  5.437467E-0001 -5.523424E-0001
  1.004225E+0000  7.431512E-0001
 -2.593242E+0000  6.760312E-0002
 -1.721322E+0000 -1.511961E+0000
  1.736129E+0000 -1.781896E+0000
  8.419479E-0001  4.100476E-0002
 -2.353909E-0002 -7.368526E-0001
 -2.239352E+0000 -4.744060E-0001
 -1.803892E+0000 -2.745934E+0000
 -5.084386E-0001 -3.006348E+0000
 -1.121675E+0000 -1.159850E+0000
 -3.466672E-0001  4.651510E-0001
 -8.033092E-0001  1.266991E+0000
 -1.428600E+0000 -3.938082E-0001
  5.283725E-0001  7.083781E-0001
  3.437544E-0001 -6.310840E-0002
  9.891529E-0002 -7.027116E-0001
 -1.599027E+0000  3.483319E-0001
 -1.034730E+0000 -8.012823E-0001
  1.669890E+0000 -6.203473E-0001
  4.576650E+0000  1.114689E+0000
  2.222765E+0000 -2.592330E-0001
 -4.010694E-0001  1.410329E+0000
 -1.543365E+0000 -2.928878E-0001
  7.980479E-0002 -1.079947E+0000
 -5.455808E-0001 -2.949083E-0001
 -2.129643E-0001 -6.662316E-0001
 -2.008101E+0000 -9.232941E-0001
 -7.247333E-0001 -4.616137E-0001
  2.209040E+0000  1.566538E+0000
  1.781192E+0000  2.893428E+0000
 -8.679471E-0001  1.506318E+0000
  1.254187E+0000 -1.786140E-0001
  1.244287E+0000  1.715307E+0000
 -1.646490E-0001 -5.019297E-0001
  2.112505E-0001 -3.004798E+0000
  1.563458E+0000 -2.731082E+0000
  1.014688E+0000 -1.643450E+0000
 -2.133679E+0000 -2.613400E+0000
 -1.055530E+0000 -2.297374E+0000
  4.815273E-0001 -1.742998E+0000
  2.813410E-0001 -3.208545E-0001
 -1.393062E+0000  2.782583E-0001
 -8.693597E-0001 -1.982009E-0001
 -7.187800E-0001 -1.963292E-0001
  6.238020E-0001 -1.530468E+0000
  1.871021E+0000  1.608962E-0001
 -1.396013E+0000  2.328310E-0001
 -1.092835E+0000 -1.272367E+0000
  1.115724E+0000 -8.936184E-0001
  1.032911E+0000 -1.746905E+0000
 -1.164820E+0000 -5.195752E-0001
 -1.816046E+0000  4.205207E-0001
 -4.580873E-0001  7.257596E-0001
  4.971051E-0001  1.231972E+0000
  7.061378E-0001 -2.468259E-0001
  3.551610E-0001 -1.401524E+0000
 -1.755162E+0000 -1.854394E+0000
  6.260827E-0001  3.989727E-0002
  6.468739E-0001  1.016981E+0000
 -1.089483E+0000  5.820571E-0001
 -1.192652E+0000  7.794880E-0001
  2.112507E+0000 -7.750286E-0001
  1.276677E+0000 -2.342858E-0001
 -1.595033E+0000 -1.707439E-0001
 -3.368850E-0001 -8.183638E-0001
  7.373023E-0001 -2.119565E+0000
  2.172133E+0000 -1.018993E+0000
  4.259168E-0001 -7.837854E-0001
 -1.387584E+0000  9.809141E-0001
 -1.775672E+0000  3.831609E-0001
 -7.386948E-0003 -4.316567E-0001
 -1.470722E-0002 -9.917898E-0001
 -9.999097E-0001 -1.629439E+0000
 -1.586351E+0000 -5.085110E-0001
  1.806728E+0000 -7.293537E-0001
  8.333045E-0001  6.246233E-0001
 -1.012792E+0000 -1.936842E-0001
  1.552197E-0001 -9.568384E-0001
 -4.303801E-0001 -1.083444E+0000
  2.041191E+0000 -1.753870E+0000
  2.430996E+0000 -2.138998E-0001
  3.976510E-0001  3.682115E-0001
 -6.422350E-0003  6.149558E-0001
 -2.333011E-0001 -1.218547E+0000
 -1.174556E+0000 -2.283831E-0001
 -1.559680E+0000  3.150780E-0001
  4.909216E-0001  1.134237E+0000
 -6.306448E-0001  4.023730E+0000
 -1.589318E+0000 -8.649147E-0002
  1.483375E+0000 -1.308650E+0000
  2.774751E+0000  1.844888E-0001
  1.300737E-0001  1.815959E+0000
 -3.715551E+0000  4.344547E-0001
 -5.003990E-0001  1.536522E+0000
  4.687610E-0001  2.158278E+0000
 -1.742133E-0001  2.474747E+0000
 -1.096193E+0000  1.213867E+0000
 -1.198593E+0000  8.490589E-0001
  8.310954E-0001  1.168326E+0000
  5.417249E-0001  2.635436E+0000
 -1.125019E+0000  2.208846E+0000
 -9.324177E-0001  9.161365E-0001
  4.306374E-0001 -9.232894E-0001
  9.797499E-0001  3.727926E-0001
  5.491213E-0001  6.952055E-0002
  4.517480E-0001 -6.194060E-0001
  7.359823E-0001 -6.801459E-0002
 -8.906308E-0001  1.451388E-0001
 -6.214781E-0001  1.744879E+0000
  8.604171E-0001  3.167235E-0001
  2.588687E+0000  1.470081E+0000
  1.667700E+0000  7.932829E-0001
 -5.918018E-0001  1.114447E+0000
  1.293180E+0000 -5.048135E-0001
 -7.615889E-0001  1.755823E+0000
 -7.497838E-0001  1.252070E+0000
  6.460856E-0001  9.561309E-0001
 -1.127477E+0000 -2.224299E-0001
 -2.373018E+0000  2.911221E+0000
 -1.142920E-0002  2.919044E+0000
  4.402779E-0001  3.272651E+0000
  1.454145E+0000  4.384027E-0001
  4.875179E-0001 -3.165973E-0001
 -3.064728E+0000 -1.317925E-0002
 -1.475313E+0000  1.969914E-0001
  1.271447E+0000 -6.127738E-0001
  1.286072E+0000  1.338257E+0000
  3.860396E-0001  2.036107E+0000
 -1.814129E+0000  7.161355E-0001
  3.646623E-0001  3.778651E-0001
  2.755409E+0000  1.507590E+0000
 -1.568892E+0000  8.539215E-0001
 -5.027256E-0001  1.866398E+0000
  1.198691E+0000  1.877210E+0000
  1.287403E+0000  2.127127E+0000
  1.381091E+0000  1.448475E+0000
 -1.267793E+0000 -1.423167E+0000
 -5.410096E-0001 -8.451194E-0001
  1.489665E+0000  1.773213E+0000
 -6.583322E-0001 -8.928272E-0001
 -2.280491E+0000  4.202891E-0001
 -2.484341E+0000 -1.806229E+0000
  4.014822E-0001 -1.913343E+0000
  2.617449E+0000 -9.089276E-0001
  2.008023E+0000 -6.407416E-0001
 -9.352765E-0001  8.259591E-0001
 -4.904069E-0001  1.434251E+0000
  3.082446E-0001 -1.170548E+0000
  3.785156E+0000 -1.533545E+0000
  1.779810E+0000  3.176700E-0001
 -3.480996E-0001  2.544619E+0000
 -2.551415E+0000  7.393015E-0001
  4.861984E-0001  2.964600E-0001
  4.763554E+0000  1.306859E+0000
  8.901681E-0001  2.236889E+0000
 -1.973816E+0000 -1.143748E+0000
  1.332929E+0000 -1.122619E+0000
  1.392661E+0000 -1.355055E+0000
  2.854419E-0001  5.445119E-0001
 -1.431793E+0000  8.214629E-0001
  9.711532E-0001 -3.836118E-0001
 -2.567106E-0001 -1.037764E+0000
 -3.212454E-0001 -8.373309E-0001
 -1.198821E+0000 -1.579916E+0000
  1.541013E+0000 -1.111025E+0000
  2.681687E+0000 -1.586782E+0000
 -1.706215E+0000 -1.748241E+0000
 -5.037479E-0001  8.359493E-0001
 -5.553997E-0002 -1.016349E+0000
  1.064126E+0000 -7.012743E-0001
 -8.330985E-0001  5.600369E-0001
 -1.682118E+0000  5.263401E-0002
 -1.940968E+0000 -1.199661E+0000
  2.689334E+0000  7.464906E-0001
  1.102405E+0000  2.091425E+0000
 -1.753557E+0000  5.118055E-0001
 -1.039207E+0000 -3.131065E-0001
  4.424205E-0001 -1.287145E+0000
 -5.649507E-0002 -8.702533E-0001
 -1.543352E-0001 -1.092765E+0000
 -1.957413E+0000 -6.471967E-0001
 -6.059768E-0001  1.477167E+0000
 -3.465009E-0001  1.598693E+0000
 -2.119890E+0000  9.217075E-0001
  1.068563E+0000 -6.347007E-0001
  1.960855E-0002  8.828852E-0002
  5.113295E-0001 -7.643441E-0001
 -3.081793E-0001  6.817898E-0001
 -5.737748E-0001  1.422962E+0000
  6.281790E-0001 -9.633471E-0001
  2.090818E+0000 -6.779470E-0001
 -1.262880E+0000  2.271101E+0000
  3.061105E-0001  3.706932E-0001
  8.376827E-0001  2.139351E+0000
 -1.904769E+0000  3.810002E+0000
 -3.762976E-0002  2.262138E+0000
  8.014258E-0001  5.302315E-0001
  8.046647E-0001  1.536845E+0000
  2.322622E-0001  1.618805E+0000
 -6.110984E-0001  7.748554E-0001
  1.291639E+0000  6.911345E-0001
  9.005680E-0001  1.345215E+0000
 -1.122373E-0001  2.523504E+0000
 -1.078783E+0000  2.066054E+0000
  7.218629E-0001  1.580582E+0000
  2.312408E+0000  5.332451E-0002
  1.027012E+0000  1.039844E+0000
 -9.133246E-0001  2.969291E-0001
 -1.127426E+0000  9.476714E-0001
  7.447527E-0001  6.586775E-0001
  1.611534E+0000  1.190596E+0000
  8.640454E-0001 -5.805121E-0001
  4.257544E-0001 -4.775107E-0001
  1.116318E+0000 -1.732627E-0001
 -2.336901E-0001 -1.625951E+0000
  2.478266E-0001 -1.626415E+0000
  1.594224E-0001 -2.107290E+0000
  1.292305E-0002  6.954537E-0001
  1.915482E+0000  2.302036E-0001
  5.733312E-0001  3.581832E-0001
 -8.222181E-0001  2.160788E+0000
 -2.203512E+0000  2.416802E+0000
  1.243999E+0000 -6.457217E-0002
  1.635301E+0000 -6.797277E-0001
 -4.704409E-0001 -1.226413E+0000
 -2.209487E+0000 -2.647027E+0000
  2.091101E-0001  1.041970E+0000
 -2.949075E-0001  3.807765E-0002
  1.314468E+0000 -4.292404E-0001
 -2.789823E-0001 -7.010767E-0001
 -9.140973E-0001 -1.139565E+0000
 -1.280661E+0000 -4.215621E-0001
  5.622685E-0001 -7.353769E-0001
 -2.268226E-0001 -3.051373E-0001
  3.123425E-0002  8.617594E-0001
 -1.443939E+0000 -3.863977E-0001
 -5.417101E-0001 -9.313750E-0001
  2.788681E+0000 -1.262802E-0001
  1.740047E+0000  1.958338E+0000
 -8.334297E-0001  2.065012E+0000
 -1.858560E+0000  2.888802E+0000
 -7.686194E-0002  1.411809E+0000
  1.463202E+0000  1.623242E+0000
 -4.562026E-0001  2.433677E-0001
 -4.214781E-0001  1.136655E+0000
  3.226782E-0001  4.948381E-0001
  1.377063E+0000  1.667864E-0001
  9.204983E-0002 -1.909899E-0001
 -1.510365E+0000  4.961865E-0001
 -3.240563E+0000  1.312156E+0000
 -7.844745E-0001  1.728817E+0000
  6.004274E-0001  2.573057E+0000
 -1.312591E-0001 -6.220613E-0001
  8.453036E-0001  2.227795E-0001
  8.365970E-0001 -9.621674E-0001
  5.183412E-0001  8.437765E-0001
  1.738425E+0000  7.234194E-0001
 -3.675066E+0000  1.687399E+0000
 -2.081071E+0000  7.849439E-0001
  1.359597E+0000  1.146449E+0000
  2.925427E+0000  2.520152E-0001
 -3.163260E-0001 -2.317098E-0002
 -2.213463E+0000 -9.284938E-0001
 -5.818080E-0001 -1.168747E+0000
 -3.543670E-0001 -7.836739E-0001
 -3.018307E+0000  1.025086E+0000
 -2.034557E+0000 -1.246055E-0001
 -3.695225E-0002  1.313228E+0000
  1.764159E+0000 -3.048162E-0001
  2.792425E+0000  2.273261E+0000
  4.450633E-0001  1.193622E+0000
 -1.133179E+0000 -2.723728E+0000
  2.004321E+0000 -3.287267E+0000
  2.437352E-0001 -1.052551E+0000
 -1.342396E+0000  4.246798E-0001
 -4.895876E-0001 -1.607723E+0000
  9.157583E-0001 -3.181491E-0001
 -1.968857E+0000 -9.378955E-0001
 -9.327005E-0001 -3.570947E+0000
 -1.217170E+0000 -9.337540E-0001
  5.015080E-0001  1.612885E-0001
  7.080691E-0002  8.411989E-0001
 -1.711663E+0000  9.708417E-0001
 -4.842258E-0001  4.823697E-0001
  4.527614E-0001  1.219606E+0000
  1.312951E+0000  2.239699E+0000
 -1.286727E+0000  3.244481E+0000
 -1.941666E+0000  1.884075E+0000
 -1.429912E-0001 -1.247710E+0000
  1.547602E+0000  9.301478E-0002
  1.754708E+0000  2.620215E-0001
  6.089527E-0001  5.100552E-0001
 -1.618158E+0000  5.511952E-0001
  2.557634E-0001 -5.538678E-0001
  1.297753E+0000  9.983609E-0001
 -1.153540E-0001  2.439142E+0000
 -2.472035E+0000  4.841930E-0001
 -5.176223E-0001 -6.807753E-0001
  3.411253E+0000 -8.071921E-0002
  2.066151E+0000  1.833849E+0000
 -1.160061E+0000  7.414661E-0001
 -6.728672E-0002 -1.381924E+0000
  1.773517E+0000 -1.488541E+0000
 -1.577073E+0000 -7.385419E-0001
 -2.304814E+0000 -1.325258E+0000
 -1.817236E+0000 -1.999179E+0000
 -1.716357E+0000 -1.721898E+0000
  1.101115E+0000 -9.075550E-0001
  6.910906E-0001  8.798662E-0001
 -1.672423E+0000  3.787058E-0002
  1.738664E+0000  5.107747E-0001
  6.928323E-0001  2.654984E-0001
  1.776048E-0001  1.483715E+0000
 -7.187248E-0001  3.354091E-0001
 -1.203932E-0001 -8.086162E-0001
  3.410324E-0002 -1.013772E+0000
 -5.192711E-0002 -5.588938E-0001
  1.261486E+0000  6.591428E-0001
 -3.502005E-0001  1.566423E+0000
 -6.983524E-0001  3.262796E-0002
  1.337819E+0000  1.697602E+0000
  2.121095E+0000  1.708625E+0000
  8.783792E-0001  1.373789E+0000
 -4.981532E-0001  1.421006E+0000
 -1.175435E+0000  5.904023E-0001
 -1.371572E+0000  2.651780E+0000
 -3.421032E-0001  2.098856E+0000
  5.046831E-0001  2.983888E+0000
  2.657181E-0001  1.468745E+0000
 -1.812085E-0001  1.823080E+0000
 -1.148913E+0000  1.171324E+0000
  7.304986E-0001  2.725729E-0001
  2.129757E-0001 -5.073892E-0002
  3.340874E-0001 -1.606566E-0001
 -2.474606E+0000  1.391245E+0000
  3.623090E-0001  4.281209E-0001
  1.309490E+0000  1.159109E+0000
  5.200636E-0001  1.656151E+0000
  4.186037E-0001  1.659287E+0000
 -1.737586E+0000 -3.941659E-0002
  3.169948E-0001 -1.763211E+0000
  1.090197E+0000 -1.013322E+0000
  1.180373E+0000 -7.419261E-0002
 -1.704935E+0000 -9.805948E-0001
 -1.072662E+0000 -5.272256E-0001
  6.215520E-0001 -2.889725E-0001
  1.476075E+0000  1.479208E-0001
  8.408671E-0001 -5.960030E-0001
 -2.359469E+0000  2.420844E+0000
 -2.823829E+0000  2.679623E-0001
 -4.791945E-0001  1.503703E+0000
 -1.383095E+0000  1.074309E+0000
 -1.366398E+0000 -9.772647E-0001
  1.525490E+0000 -9.700336E-0001
  1.764864E+0000  8.101596E-0001
 -1.339264E+0000 -5.032771E-0001
 -2.582811E-0001  1.052854E+0000
 -1.937223E+0000 -2.237640E-0001
 -5.139303E-0001 -2.608722E+0000
 -2.626353E-0001  2.077868E-0001
 -2.284948E+0000 -2.644592E+0000
 -1.007564E+0000 -4.213935E-0001
  1.833229E-0001  2.773435E+0000
  2.084689E+0000  1.518021E+0000
  2.862115E+0000  1.740819E+0000
  1.352959E-0002  2.274171E+0000
  1.126734E-0001  9.529876E-0001
 -4.870641E-0001  7.631788E-0001
  3.594019E-0001  9.154320E-0001
  1.360962E+0000  1.695114E+0000
  5.065248E-0001  1.711313E+0000
  6.664398E-0001  1.697344E+0000
  1.892596E-0001  1.063125E+0000
 -1.724529E+0000  6.531832E-0001
  2.742772E-0001 -6.681534E-0001
  1.202971E+0000 -1.084321E-0001
  4.019209E-0001  3.337363E-0001
 -1.403998E+0000  7.441366E-0002
 -3.143393E+0000  2.982555E+0000
 -1.166322E+0000  3.472565E-0001
  6.369939E-0001  2.298579E-0001
  1.962570E+0000  1.068642E+0000
  5.905205E-0001  1.472808E+0000
 -4.903187E-0001  2.683717E+0000
 -6.102221E-0001 -5.672186E-0002
  1.199949E+0000 -1.936815E+0000
  6.843354E-0001 -9.362023E-0001
 -2.707324E-0002 -3.722849E-0001
  3.070504E-0001 -3.940238E-0001
  5.542251E-0001  3.241185E-0001
  8.145762E-0001  2.152031E+0000
 -6.325779E-0001  1.725925E+0000
 -2.065163E+0000  1.764291E+0000
  4.451051E-0001  1.106106E+0000
 -4.308776E-0001  3.735975E+0000
 -1.982176E+0000  4.041158E-0001
  1.044970E+0000 -1.247645E+0000
  2.581333E+0000 -1.076886E-0001
  4.606455E-0001 -7.164652E-0001
 -2.179104E+0000  5.069571E-0001
 -4.073199E+0000  2.051817E-0001
 -3.588973E-0001  1.624201E-0001
  9.484325E-0001 -3.447670E-0001
  5.156743E-0001  5.852324E-0001
 -1.553886E-0001  1.598037E+0000
 -1.907136E+0000  8.555723E-0002
 -8.777597E-0001  9.656463E-0001
 -3.310145E-0001 -7.207916E-0001
 -7.251432E-0001 -4.786712E-0001
 -7.413036E-0001 -3.782965E-0001
 -1.563399E+0000  3.546891E-0001
 -2.002011E+0000  1.342688E+0000
 -1.523924E+0000  7.555348E-0001
  5.642222E-0001  2.605302E-0001
  1.191897E+0000  7.780472E-0001
 -1.587460E+0000  1.015057E+0000
  3.358791E-0002  1.342942E+0000
 -1.200963E-0001  1.806022E+0000
  1.252681E+0000  3.283914E+0000
  6.689579E-0001 -2.613604E-0002
  3.415062E-0001  6.030929E-0001
  8.835592E-0001  1.259420E+0000
 -6.734107E-0001  6.940123E-0001
 -2.521630E-0001  6.452052E-0001
 -1.718951E+0000 -1.089481E+0000
  2.013597E-0001 -5.558246E-0001
  1.116130E+0000  1.075347E+0000
 -2.712354E-0001  3.800147E-0001
 -2.016135E+0000  2.106146E-0001
 -3.589504E+0000  4.435160E-0001
 -5.247922E-0001  1.731138E+0000
  8.193161E-0001  9.105517E-0001
 -1.818332E+0000  3.726245E-0001
 -1.031660E+0000 -1.294331E+0000
 -1.019197E+0000  8.702798E-0001
  2.935716E-0001  1.831321E+0000
  5.170343E-0001  2.499124E+0000
  1.341964E+0000  1.783865E+0000
 -5.028709E-0001 -9.527049E-0002
  8.162406E-0001 -8.784843E-0001
  2.130228E+0000 -1.466811E+0000
  5.567425E-0001 -5.173840E-0001
  1.520041E-0001  8.651247E-0002
 -1.538019E+0000  5.560596E-0001
 -2.878330E-0001 -3.400323E-0001
 -7.574343E-0001 -8.881047E-0001
  2.090946E+0000 -3.191447E-0001
  5.659744E-0001  9.684784E-0002
 -2.474338E-0001 -1.109157E+0000
 -1.658107E+0000  2.966601E-0001
 -5.925612E-0001 -8.424891E-0001
  7.074302E-0001 -1.586738E+0000
  9.647428E-0002 -7.296058E-0002
 -1.300944E+0000  7.147812E-0001
 -1.841512E+0000  3.529230E-0001
  2.046088E-0001  1.418187E+0000
  1.445450E+0000  2.895783E+0000
  2.366857E+0000  3.270333E-0001
  2.430500E+0000  4.418861E-0001
  1.175323E+0000  2.842351E-0001
 -5.947152E-0002  1.884488E-0001
 -2.740353E+0000 -1.757925E+0000
 -6.240765E-0001 -3.344407E+0000
  1.798744E+0000 -1.516572E-0002
  6.845503E-0001  2.084727E+0000
 -1.122175E+0000  1.246002E+0000
 -2.275158E+0000  9.640171E-0002
 -1.434795E+0000 -7.609427E-0001
  2.352517E+0000  9.906436E-0001
  5.776242E-0001  7.189682E-0001
  2.915035E-0001  2.162374E+0000
 -8.791629E-0001  1.737836E+0000
 -1.769092E+0000  2.880597E-0001
 -3.468900E+0000 -2.654475E-0002
 -1.788985E+0000  2.241187E-0001
  1.436693E-0001 -1.131228E+0000
  4.374765E-0001 -8.180506E-0001
  1.259766E+0000 -1.394599E+0000
  2.741770E+0000 -9.310380E-0001
 -1.653631E+0000 -1.228449E+0000
 -1.237673E+0000 -2.228155E+0000
  1.029133E+0000 -2.091377E+0000
  1.301470E+0000 -6.074448E-0001
 -1.231549E+0000  9.480046E-0001
 -4.550205E-0001  9.218677E-0002
  6.974248E-0001 -1.512643E+0000
 -3.078662E-0001 -4.966604E-0001
 -1.210927E+0000 -7.652154E-0002
  4.757254E-0001 -8.739105E-0001
 -1.268438E+0000 -1.955332E+0000
 -7.354449E-0001 -3.646574E+0000
  6.851411E-0001 -1.728064E+0000
 -1.880304E+0000  2.256105E-0001
 -3.996330E+0000  1.256176E+0000
 -2.969126E+0000 -2.373884E+0000
  2.031678E+0000 -2.975596E+0000
  3.039251E+0000  6.258179E-0002
  5.617152E-0001  1.198611E+0000
 -7.792480E-0001 -9.154417E-0001
 -1.485465E+0000  7.051745E-0001
 -6.826646E-0001  5.126693E-0002
 -3.017665E-0001 -5.501083E-0001
  1.646959E+0000 -1.590195E-0001
  4.603778E+0000  4.961454E-0001
  1.717490E-0001 -3.272379E-0001
 -1.221840E+0000 -9.010204E-0001
  7.196591E-0001 -5.962468E-0001
 -1.945913E-0001  2.924196E+0000
 -2.231890E+0000  2.020953E+0000
  1.423615E-0001  1.089706E+0000
  1.019139E+0000  3.693708E-0001
  2.019831E+0000 -3.582297E-0001
  2.001859E+0000  5.213028E-0001
  2.029299E+0000  3.707067E-0002
 -2.210211E-0001  1.757204E-0001
 -1.207537E+0000 -3.509521E-0001
  1.192729E+0000 -1.596046E+0000
  1.928573E-0001 -5.526336E-0001
 -1.386693E+0000  1.467846E+0000
 -1.739049E+0000  4.988063E-0001
 -9.211067E-0001  2.093566E+0000
 -2.697856E-0001  2.035591E-0002
 -2.120343E-0001  7.614237E-0001
  1.375517E+0000  2.600914E-0001
  1.512966E+0000  2.155626E+0000
  1.605363E+0000  1.568968E+0000
 -1.617207E+0000  1.201892E+0000
 -2.227793E+0000 -2.607987E-0001
  1.020595E+0000 -1.161647E+0000
  2.888875E-0001 -1.466900E+0000
  1.481051E+0000 -4.913242E-0001
  1.491834E+0000  9.493988E-0001
 -5.088295E-0001  4.721143E-0001
  1.443828E+0000 -1.459966E-0002
  1.557634E+0000 -3.166629E-0001
 -2.781627E-0001 -8.726091E-0001
 -2.375621E+0000 -1.280061E+0000
 -1.142718E+0000  1.643549E-0001
  1.491626E+0000  1.882764E-0001
  1.110743E+0000 -1.132052E+0000
  1.226156E+0000  2.453409E-0001
 -7.131759E-0001  1.933342E+0000
 -3.178791E+0000  3.994754E-0001
  1.209479E+0000 -1.101530E+0000
  2.569376E+0000 -5.149157E-0001
  3.652658E-0001 -4.783817E-0001
 -3.034827E+0000 -1.535126E-0001
 -1.723089E+0000 -1.977880E+0000
  1.843620E+0000 -2.038134E-0001
  2.315677E+0000  7.032647E-0001
  1.719634E+0000 -3.636919E-0001
  6.399920E-0001 -6.946076E-0001
 -3.003357E-0001 -6.528929E-0001
  7.044147E-0001 -3.620175E-0001
  7.227188E-0001  1.032483E+0000
 -2.365837E+0000 -1.075395E-0002
 -2.333670E-0001 -1.038600E-0002
  3.289694E+0000 -3.024057E-0001
  2.623222E+0000  4.349984E-0001
 -1.516175E-0002  1.519487E+0000
 -2.552606E+0000 -6.921140E-0001
 -7.893600E-0001 -9.622260E-0001
  3.278021E-0001 -5.056485E-0001
  1.471781E+0000  8.743517E-0001
  2.286305E-0003  1.583719E+0000
 -3.339282E-0001  1.717350E+0000
  5.622594E-0002 -4.596171E-0001
 -5.735464E-0001  1.791227E-0001
 -1.187709E+0000  9.971473E-0002
 -1.588463E+0000 -2.981158E+0000
  2.691012E+0000 -9.285129E-0001
  1.183395E+0000  1.923402E+0000
  9.475189E-0001  1.087909E+0000
  1.376344E+0000 -1.025784E+0000
  2.118633E+0000 -2.598312E+0000
  1.271330E+0000 -1.841927E+0000
 -2.206864E+0000 -6.299718E-0002
 -4.106576E+0000 -1.377143E+0000
  2.710274E-0001 -1.156785E+0000
  2.285380E+0000  7.536164E-0001
  1.028936E+0000  7.311285E-0001
 -5.965880E-0001 -3.004410E-0001
 -7.580940E-0001 -1.879831E+0000
  3.109841E+0000 -2.274882E+0000
 -2.021033E+0000 -6.527532E-0002
 -3.213061E+0000 -1.549085E+0000
 -1.171663E+0000 -9.333679E-0001
  1.285506E+0000  1.995393E+0000
 -8.713442E-0001  2.577064E+0000
 -2.897895E+0000  1.893695E+0000
 -2.286501E+0000  5.459672E-0001
  4.618880E-0001 -1.172921E+0000
  1.176228E+0000 -1.429582E+0000
  2.849170E-0002  1.593572E+0000
 -6.371560E-0001  1.773876E+0000
 -1.658717E+0000 -1.094741E-0001
  6.696457E-0001  1.389834E+0000
 -5.665701E-0001  7.303314E-0001
  8.812879E-0001 -1.177505E+0000
  1.531144E+0000  4.136550E-0001
  7.854056E-0001 -1.860794E+0000
 -2.774363E-0001  7.012175E-0001
 -1.615585E+0000 -5.798981E-0001
 -2.194877E-0001  5.895072E-0001
  1.030177E+0000  1.242074E+0000
 -7.411155E-0001  1.667038E+0000
  1.429892E-0001  1.095147E+0000
  1.771862E+0000  2.220463E+0000
  1.484875E+0000  1.619355E+0000
  2.304006E+0000 -8.544551E-0001
  8.666078E-0001 -8.340111E-0002
 -9.715975E-0001  1.307171E+0000
 -2.782660E+0000  2.757369E+0000
 -1.730429E+0000  2.128634E+0000
  1.540391E+0000  1.187950E+0000
  8.961847E-0001  1.086106E+0000
  1.434100E+0000 -8.884727E-0002
 -2.382467E+0000  1.860926E-0001
 -2.008288E+0000 -1.107059E+0000
  4.975516E-0001 -7.263255E-0001
  2.706250E+0000  4.133274E-0001
  5.320656E-0001  1.819896E+0000
 -9.423335E-0001  9.944052E-0001
  9.501208E-0001 -4.717202E-0001
  2.596178E+0000  1.093938E+0000
  2.337105E-0001  1.769025E+0000
 -3.464432E-0001  3.667851E-0002
 -1.060744E+0000  4.187428E-0001
 -1.432561E-0001  6.706069E-0001
 -1.803940E+0000  4.075634E-0001
  4.720697E-0001 -2.407105E-0001
 -2.866911E+0000 -5.489518E-0001
 -3.263801E+0000 -8.091589E-0001
  3.423270E+0000 -9.929999E-0001
  2.761210E+0000  1.348972E-0001
  1.112703E+0000  2.719755E+0000
 -2.065959E+0000  1.087984E+0000
 -2.741840E-0001  1.414563E+0000
  3.289862E-0001  1.921059E+0000
 -1.006748E+0000  1.533734E+0000
  2.722930E+0000  5.135221E-0001
  2.700786E+0000  2.839083E-0001
  2.002883E-0001  4.189636E-0001
 -1.834462E+0000  4.787566E-0001
  7.940393E-0001 -7.373928E-0001
  2.388773E+0000  9.293478E-0001
  4.128951E-0001  1.371804E+0000
 -1.168499E+0000 -2.296241E-0001
  3.202630E-0001  1.337300E+0000
 -6.104063E-0001  1.249694E+0000
  1.263658E+0000  1.886681E+0000
 -1.938434E+0000  2.309821E+0000
 -1.997169E+0000  2.097101E+0000
 -3.184176E+0000  4.933986E-0001
  2.728765E-0001  4.925850E-0001
  1.452903E+0000  1.483377E+0000
 -8.211642E-0001  1.054983E+0000
  1.047418E+0000  6.857883E-0001
  1.711597E+0000  5.412658E-0001
  1.065786E+0000  2.855202E-0001
  7.453915E-0001 -1.180926E+0000
  1.138642E+0000  9.701913E-0001
 -8.290962E-0001  1.500169E+0000
 -1.320550E+0000  1.329470E+0000
  6.554372E-0001 -4.513917E-0001
  3.196985E-0001  1.751288E+0000
  1.240135E-0001  5.463029E-0001
  1.565287E-0001  7.653804E-0001
 -1.841845E-0001  6.916804E-0001
 -8.672925E-0001 -6.832940E-0001
 -2.033003E+0000 -2.660423E-0001
 -7.602206E-0001 -1.053845E+0000
  1.666610E+0000 -4.529251E-0001
 -1.029421E+0000  5.600448E-0001
 -3.449831E-0001 -6.397235E-0001
  1.305784E-0001 -1.169096E+0000
  8.237907E-0001 -8.454284E-0001
 -1.956420E+0000  6.356878E-0001
 -2.118667E+0000  7.131965E-0001
 -1.678401E-0001 -1.213117E+0000
  3.188278E+0000  1.556774E+0000
  2.533171E-0001  2.612888E+0000
 -2.008995E+0000  1.743154E+0000
 -9.845091E-0001  1.036211E+0000
  1.269453E+0000  7.759240E-0003
  4.473206E-0001  1.126630E+0000
 -8.112131E-0001  3.713722E-0002
 -8.319808E-0001  4.672654E-0001
 -1.343549E+0000  3.314158E-0001
  1.642559E+0000  1.142506E+0000
  5.553976E-0002  3.006376E+0000
 -1.500159E+0000  1.500627E+0000
  2.046150E-0001 -1.352240E+0000
 -2.291431E-0001 -5.621302E-0002
 -2.352047E+0000  2.626220E+0000
 -1.937664E+0000  1.334147E-0001
 -1.124007E+0000 -2.593196E-0001
  2.248411E+0000  1.616819E+0000
  7.694629E-0002  2.018858E+0000
 -1.067051E+0000 -3.458432E-0001
  9.891885E-0001 -1.207662E+0000
  1.087203E+0000 -1.727826E+0000
 -7.144157E-0001 -1.561741E+0000
 -4.165377E-0001 -2.349059E-0001
 -1.184170E+0000  1.904972E-0001
 -2.024394E-0001  2.646402E-0001
  2.102995E+0000 -7.648737E-0001
  1.806400E+0000 -3.103706E-0003
  5.224552E-0002 -8.420873E-0001
 -1.461511E+0000 -8.571170E-0001
 -1.437171E+0000  6.647174E-0001
  1.194933E+0000 -2.799822E-0002
  1.700409E+0000 -4.368274E-0001
  2.133327E+0000 -1.384914E+0000
  6.520183E-0002  5.337391E-0001
 -3.628422E+0000 -1.807393E+0000
  3.775745E-0001 -1.334081E+0000
  7.001519E-0001  4.018927E-0001
 -1.869512E-0001  9.555989E-0001
 -7.433164E-0001  5.192196E-0001
  9.338910E-0001 -5.973172E-0001
  5.677104E-0001 -2.177795E+0000
  7.610033E-0001 -1.900440E+0000
  3.886713E-0001 -1.617935E+0000
 -4.404561E-0002  4.665238E-0001
 -1.389845E-0002 -1.004921E+0000
 -7.892906E-0001 -3.021463E-0001
 -8.400989E-0001 -1.905227E+0000
  2.328809E-0002 -2.182025E-0001
 -7.957818E-0001  3.821801E-0002
 -5.941317E-0002 -2.175773E+0000
  1.958675E+0000 -2.801020E+0000
  1.353943E+0000 -2.425797E+0000
 -1.004326E+0000 -3.975199E+0000
 -2.450323E+0000 -3.195146E+0000
  5.808835E-0001 -1.533108E+0000
  2.738382E-0001 -1.691498E-0001
 -1.210107E+0000 -2.067264E-0001
  5.487272E-0001 -1.329474E-0001
  1.643429E+0000 -6.864377E-0001
  4.334652E-0001 -7.754914E-0001
 -4.800440E-0001 -1.903367E+0000
  1.033850E+0000 -6.709563E-0001
  9.086732E-0001  1.124516E+0000
  4.791595E-0001  2.667548E+0000
 -3.251573E-0001  1.508612E+0000
 -4.147950E-0001  7.993006E-0001
  1.487946E+0000  2.452034E-0001
  3.954693E-0001  8.549152E-0001
 -1.078021E+0000  1.548889E+0000
 -2.247465E+0000  1.995463E+0000
 -9.554862E-0001  1.544696E-0001
  1.536159E+0000  5.500027E-0001
  3.629836E+0000 -6.200797E-0001
  2.332103E+0000 -1.159152E+0000
  1.281110E+0000 -1.260068E+0000
 -6.854664E-0001 -8.108297E-0001
 -1.983685E+0000 -1.171095E+0000
 -1.590878E+0000  1.258576E+0000
 -1.486097E+0000 -7.833030E-0001
 -1.279864E+0000 -1.107279E+0000
 -3.829813E-0001 -5.192854E-0001
 -2.734350E-0001 -5.044619E-0001
 -1.029617E+0000  9.758551E-0001
 -1.743092E-0002 -8.165688E-0001
  3.002576E+0000 -1.157926E+0000
  1.146765E+0000  8.511707E-0001
 -1.055530E+0000  7.881027E-0001
 -1.841191E-0001  2.084362E+0000
 -3.301942E+0000  3.448962E+0000
 -2.437618E+0000 -2.234974E-0001
  1.571328E+0000 -4.942019E-0001
 -9.702533E-0002 -6.389108E-0001
 -2.577856E+0000 -7.740709E-0001
 -1.955300E+0000  3.510960E-0001
 -1.130457E+0000  1.529832E+0000
  2.478046E+0000  1.090332E+0000
  7.795305E-0001 -7.241577E-0001
 -7.479931E-0001 -1.934539E-0001
 -1.991414E+0000  1.189389E+0000
 -4.843372E-0001  6.172405E-0001
 -3.068102E-0002 -2.516011E-0001
  2.465392E-0001 -2.098803E-0001
 -1.782752E+0000 -7.184682E-0002
 -1.606418E+0000  9.287628E-0001
  7.988084E-0001 -4.782573E-0001
  1.636608E+0000  3.899232E-0001
 -8.357279E-0001  3.178082E-0001
 -1.215960E+0000  8.873063E-0001
 -1.548656E-0002  2.877727E-0001
  1.441265E+0000  3.550391E-0001
 -2.782314E-0001  5.272031E-0001
 -9.392919E-0001  1.441580E+0000
 -1.167387E+0000  7.060503E-0001
 -5.116609E-0001  7.061782E-0002
 -5.352190E-0001  8.994751E-0001
 -5.938613E-0001 -4.193011E-0001
 -1.386029E+0000  1.032390E-0001
  7.907556E-0001  6.641062E-0001
  1.051069E+0000  2.982365E+0000
 -2.376699E+0000  1.424235E+0000
 -1.008724E+0000  3.380213E+0000
 -9.236532E-0001  2.379262E+0000
 -1.177876E+0000  3.440472E+0000
  1.050267E+0000  1.310414E+0000
  1.181599E+0000  6.593216E-0001
 -6.362326E-0001  3.051135E-0001
 -1.226101E+0000 -5.157471E-0001
 -2.747290E-0001 -1.321131E+0000
  1.086180E+0000 -3.994598E-0003
 -8.285052E-0001  2.734515E-0001
 -1.631309E+0000  1.086809E+0000
  1.007240E+0000  2.241783E+0000
  2.311441E+0000  2.821404E+0000
  1.150841E+0000  1.944105E+0000
  2.431855E-0001 -4.917554E-0001
  1.971699E+0000 -3.769241E-0001
 -8.185209E-0001 -3.999748E-0001
 -8.161315E-0001 -4.236335E-0001
 -2.565611E+0000  8.374118E-0001
 -1.809076E-0001 -4.482445E-0001
 -9.155074E-0001 -1.526691E+0000
 -8.446709E-0002 -3.365006E+0000
  2.226916E+0000 -2.118020E+0000
  2.230311E+0000 -2.345786E+0000
  6.653673E-0001 -1.146104E+0000
 -2.795437E-0001 -2.894633E+0000
 -2.202850E-0001 -2.475260E+0000
 -2.447993E+0000 -1.771397E+0000
 -2.206247E+0000 -1.334514E+0000
 -1.009233E+0000 -1.732373E+0000
 -2.849862E-0001  4.816142E-0001
 -1.805828E+0000 -4.821126E-0002
 -8.397617E-0001 -8.873828E-0001
 -6.143001E-0001  1.219592E-0001
 -9.673043E-0001  5.301881E-0001
  2.443897E+0000  1.800447E+0000
  1.585424E+0000  2.611722E+0000
 -3.906967E-0001  3.809301E-0001
  7.209157E-0001  4.190478E-0002
  3.742029E+0000  1.076112E+0000
  2.346258E+0000 -6.643565E-0001
 -1.208702E+0000 -1.074964E+0000
 -1.149422E+0000 -8.834973E-0001
  1.036463E+0000 -2.458106E-0001
 -1.369923E-0001  4.935010E-0001
 -7.242943E-0001 -3.988348E-0001
  1.421642E+0000 -1.198458E+0000
  3.017269E+0000 -1.467360E+0000
  2.272208E+0000 -4.904090E-0001
 -1.583999E-0001 -1.800922E+0000
 -1.366858E+0000 -2.130539E+0000
 -8.432518E-0001 -1.679607E+0000
 -1.310477E+0000 -1.178736E+0000
 -2.927382E-0001  1.963393E-0002
 -8.196331E-0002 -1.360181E+0000
  8.208437E-0001  1.372024E+0000
 -1.119725E-0001  1.980242E+0000
 -1.809106E+0000  1.922693E+0000
 -6.704666E-0001  5.353716E-0002
 -1.718522E+0000 -1.203171E+0000
 -8.672371E-0001  1.018821E+0000
  7.329407E-0001 -4.555195E-0001
  1.433660E+0000 -1.083987E-0001
  1.519980E+0000  2.427699E-0001
 -8.097092E-0001  4.342908E-0001
 -8.624332E-0001 -9.346363E-0001
 -7.590060E-0001  3.982444E-0001
 -1.979228E+0000  1.894748E+0000
 -1.902082E+0000 -1.955796E+0000
 -6.082826E-0001 -1.249571E-0001
 -7.015051E-0001  2.635591E-0001
  8.751673E-0001  5.473474E-0001
  1.424514E+0000  4.384795E-0001
  1.637544E+0000  2.942830E-0001
 -3.325602E-0001 -3.947607E-0001
 -2.328924E+0000  1.074970E+0000
 -1.150103E+0000  7.059370E-0001
 -2.959916E-0001  1.124258E+0000
 -1.562046E+0000  3.095388E-0001
 -1.031178E+0000 -9.962173E-0001
  3.059965E+0000 -3.007124E-0001
  3.362613E-0002  1.930875E-0001
 -1.434628E-0001 -7.908808E-0001
  3.071872E-0001  9.098281E-0001
 -2.733210E+0000  2.100326E+0000
 -6.327351E-0001 -1.197506E-0001
  1.310955E-0001  8.208330E-0001
  3.485346E-0001 -1.002522E+0000
  9.176805E-0001 -2.244537E+0000
  1.743114E-0001 -3.191824E+0000
  6.523294E-0002 -2.414942E+0000
 -4.456825E-0001  8.548449E-0001
 -3.033393E+0000  2.533043E+0000
 -8.028686E-0001  6.928428E-0001
  3.894116E+0000  9.853759E-0001
  9.788643E-0001  1.483138E-0001
 -4.071008E-0001  2.495514E+0000
 -8.031774E-0002  2.959810E+0000
 -2.155945E+0000 -6.335683E-0001
 -5.010521E-0001 -2.172446E+0000
  1.112439E+0000  4.347942E-0002
  8.948245E-0001  1.731126E+0000
 -1.638675E-0003 -1.976129E+0000
 -2.792014E-0001 -2.081202E+0000
  6.901128E-0001  9.470806E-0001
 -1.913214E+0000  1.605835E+0000
 -1.712754E+0000  7.557496E-0001
  1.895301E+0000  4.462654E-0001
  3.427107E+0000  2.175158E+0000
  1.150284E+0000  1.986888E+0000
 -2.147139E-0001  1.527562E+0000
  2.147814E+0000 -8.149003E-0001
  4.043208E+0000  2.049603E-0001
  9.355899E-0001  2.597446E+0000
 -2.615357E+0000  1.408764E+0000
 -9.255090E-0001  4.346104E-0001
  2.589305E+0000 -1.418312E+0000
  7.744185E-0001 -4.651448E-0001
  3.002688E-0001 -6.742967E-0001
 -8.593443E-0001  1.616978E+0000
 -1.787685E+0000 -1.455247E+0000
  1.642307E+0000 -1.047683E+0000
  1.631372E+0000 -1.531532E+0000
 -9.102768E-0001 -2.842659E+0000
  2.781167E-0001 -1.659159E+0000
  3.918305E-0001 -8.178872E-0001
 -4.925771E-0001  1.162387E+0000
 -2.762292E+0000  5.239304E-0002
  4.467566E-0001  8.918412E-0002
  1.454943E+0000 -6.401838E-0001
  6.487129E-0001 -5.645667E-0001
  8.731142E-0001 -1.184226E+0000
  7.025197E-0001 -6.035823E-0001
  7.901489E-0001  1.016091E-0001
 -1.367423E-0001 -8.871645E-0001
 -1.037453E+0000 -8.318244E-0001
 -1.135982E+0000 -8.118720E-0001
 -1.568470E+0000  8.420494E-0001
 -7.507544E-0001 -2.274707E-0001
  1.917078E+0000 -3.860435E-0001
  3.981123E-0001  1.302704E+0000
  1.294375E+0000  1.670386E-0001
  1.897828E+0000 -2.522182E-0002
  2.657178E+0000 -1.544820E+0000
 -1.130079E+0000 -1.587234E+0000
 -2.082689E-0002 -1.713525E-0001
 -1.216832E+0000 -9.344941E-0001
 -1.376851E+0000 -5.772963E-0001
 -1.583512E+0000 -1.799792E+0000
  9.146198E-0002  1.914437E-0001
 -1.095969E+0000  1.121857E+0000
 -1.796649E+0000  4.462388E-0002
 -1.116906E+0000  6.212148E-0002
  1.033024E+0000 -4.352670E-0001
  1.391892E-0001  1.681165E+0000
 -7.079151E-0001  1.951871E+0000
  1.367221E+0000  1.269348E+0000
  3.439947E-0002  3.625671E-0001
 -4.830744E-0001  2.467021E-0001
 -2.198566E+0000 -4.147279E-0001
  6.827277E-0001 -2.242736E-0001
  1.947613E+0000  1.550687E+0000
  1.696056E-0001  1.429879E+0000
  4.610887E-0002  1.232128E+0000
 -5.479998E-0001  8.086421E-0001
  1.147045E-0001  7.322938E-0001
 -1.023960E+0000  3.096221E-0002
 -1.832030E+0000  9.738282E-0001
 -1.981669E+0000  8.582625E-0001
  6.375027E-0001  1.434877E+0000
 -2.658023E-0002  1.880180E+0000
  7.623698E-0001  1.866026E+0000
 -9.017081E-0001  1.306466E-0001
 -5.510477E-0001 -4.714651E-0001
 -2.025059E+0000 -1.030593E+0000
 -4.869268E-0001  5.367682E-0001
  1.236004E+0000  1.991873E+0000
  9.194855E-0001  4.152642E-0001
  6.594927E-0002 -3.801459E-0001
  5.806953E-0001  8.138045E-0001
 -3.591118E-0001  3.920572E-0002
  1.284154E+0000  1.488956E+0000
  5.579910E-0001 -3.270770E-0001
  9.019382E-0001  7.509310E-0001
  3.237187E-0001  7.637305E-0001
  1.927835E-0001 -9.420660E-0001
 -8.427545E-0002  1.943493E-0001
 -1.834611E+0000 -8.239666E-0001
 -1.603261E+0000 -3.907547E-0001
  4.864442E-0001  1.550084E+0000
 -1.391630E+0000 -1.212028E+0000
 -2.902105E-0001 -3.629218E+0000
  1.079698E+0000 -2.898538E-0001
 -6.854496E-0001  8.414707E-0001
 -4.197034E-0001  1.152249E-0001
  1.563026E+0000  5.290028E-0001
 -8.911649E-0001 -1.606507E-0001
  2.876098E-0001 -1.515969E+0000
 -1.570379E+0000  8.074720E-0001
 -6.853788E-0001  1.801096E+0000
  5.799035E-0001 -3.677627E-0001
 -7.027308E-0001  2.722600E-0001
 -1.022731E+0000 -1.572868E+0000
  1.113081E+0000 -1.776267E+0000
  2.399397E+0000  4.657333E-0001
 -8.578031E-0001  2.780720E-0001
 -2.528361E-0001 -2.389448E-0001
  1.095602E+0000 -6.050067E-0002
 -1.046555E+0000 -4.784632E-0001
  1.615541E+0000 -2.339375E-0001
  1.431964E+0000  1.914345E-0002
  1.468822E+0000  1.564668E+0000
 -9.268167E-0001 -4.852612E-0001
 -1.125417E+0000 -8.144602E-0001
  1.190427E+0000 -1.791471E+0000
  2.241739E+0000  1.433536E+0000
  1.222556E-0002  2.123507E-0001
 -9.561893E-0001  8.689847E-0002
  1.780927E+0000  2.318631E-0001
  9.047570E-0001 -3.892516E-0001
  3.483780E-0001 -3.801321E-0001
  1.714832E-0001 -1.818823E-0001
 -5.553548E-0001  2.246932E+0000
 -1.312500E+0000  8.752112E-0001
 -3.940615E-0001 -3.100098E-0001
  7.075030E-0001 -5.138336E-0001
  4.444661E+0000 -1.420682E+0000
 -7.061228E-0001 -1.120747E+0000
  9.276008E-0001 -1.732852E+0000
  2.981533E-0001 -8.828973E-0001
  2.471170E-0001  8.440527E-0001
 -3.405096E-0002  9.223046E-0001
  9.614480E-0002 -5.788252E-0001
  1.960929E+0000  8.218891E-0002
 -1.048829E+0000 -1.037602E+0000
 -1.213898E+0000 -1.109864E+0000
  1.459076E+0000 -5.497416E-0001
 -2.470559E+0000  8.716367E-0003
  5.483796E-0001  8.220247E-0002
  9.764643E-0001 -1.996976E-0001
  5.361304E-0001  2.042852E-0001
  7.547087E-0001 -1.180441E-0001
  5.140678E-0002 -1.047134E+0000
 -4.919538E-0001 -1.102164E+0000
  1.794553E-0001 -3.912510E-0001
  1.352293E+0000 -2.021312E-0002
  9.209422E-0001 -1.239250E-0001
  5.496493E-0002 -2.752850E-0002
 -3.663116E-0001  7.351323E-0002
  1.362605E+0000  2.384850E-0001
  9.182578E-0001 -1.438306E+0000
  6.496948E-0001 -1.009703E+0000
  6.044057E-0002  1.848435E-0001
 -2.902666E+0000  8.700089E-0001
 -1.913860E+0000 -1.132414E+0000
  8.406442E-0001 -5.302083E-0001
  1.964403E+0000  6.095536E-0002
 -2.318256E+0000 -8.728614E-0001
  4.821110E-0001 -1.043530E+0000
  6.695204E-0001 -9.856660E-0001
  1.360564E+0000  5.577849E-0001
 -1.258977E+0000  2.089693E-0001
  5.458048E-0001 -1.807330E+0000
  8.230682E-0001  7.164137E-0001
  5.110579E-0002 -5.533382E-0002
 -1.452255E+0000 -1.295600E-0001
 -4.254183E-0001 -1.191036E+0000
  1.701369E+0000  1.979385E+0000
  3.638469E-0001  1.752411E+0000
 -2.703356E+0000 -3.813658E-0001
 -2.170256E+0000  7.180653E-0002
  6.774125E-0001 -3.308367E-0001
  4.208716E-0001  2.548799E+0000
 -4.253715E-0001  1.712473E+0000
 -1.143252E+0000 -8.941160E-0001
 -1.075564E+0000 -8.831116E-0001
 -1.682614E+0000  1.084777E-0002
 -7.650602E-0001 -8.000119E-0001
 -1.001532E+0000 -1.295998E+0000
  8.430775E-0001 -1.478796E+0000
  2.260423E+0000  8.738297E-0001
  1.730554E+0000 -3.898224E-0001
  1.861279E-0001  3.145875E-0001
  1.309975E-0001 -1.215768E-0001
  8.484511E-0001 -3.738348E-0001
 -4.183707E-0001 -8.812610E-0001
 -9.998293E-0001 -5.281264E-0001
 -9.292553E-0001 -1.523323E+0000
  9.027033E-0001  2.169780E+0000
  8.636353E-0001  1.561600E+0000
  5.330467E-0002  1.804049E+0000
 -1.838929E+0000  9.457724E-0001
 -1.728164E-0001  1.156694E+0000
  2.881029E+0000  5.015493E-0001
  2.204999E+0000  4.158985E-0001
 -5.238622E-0001 -1.036910E+0000
 -1.044370E-0001 -7.314778E-0001
  2.371025E-0001 -1.068300E+0000
 -4.171182E-0002  4.891547E-0001
 -1.022152E-0001  5.685852E-0001
  2.906797E-0001  9.079358E-0001
 -2.250113E+0000 -7.485046E-0001
  8.672727E-0003 -6.846158E-0002
  2.886113E+0000  2.646515E+0000
 -1.124902E+0000  1.874801E+0000
  4.286567E-0001 -3.112827E-0001
  1.017689E+0000  2.881780E-0001
  1.728811E+0000 -2.452464E-0002
  1.369772E+0000 -1.718723E-0001
 -1.836562E+0000 -3.953457E-0003
  2.148477E+0000 -8.575500E-0001
  7.293918E-0001 -2.023876E+0000
 -1.663181E+0000 -8.137006E-0003
 -1.867132E+0000 -1.657231E+0000
  1.017455E+0000  5.661300E-0001
  1.441800E+0000 -9.530252E-0001
  8.928241E-0001 -2.284342E+0000
 -6.982272E-0001 -2.291443E+0000
 -2.161174E+0000 -4.812373E-0001
 -1.202995E+0000 -5.998804E-0002
 -1.160123E+0000 -6.274992E-0002
  1.564980E+0000  1.023543E+0000
 -1.272759E+0000  1.488324E+0000
  3.224764E-0001 -3.467837E-0001
  1.088403E+0000 -1.134182E+0000
 -2.828400E-0001  2.014470E-0001
 -3.434754E+0000 -8.370727E-0001
  5.352637E-0001 -1.641632E+0000
  8.250910E-0001 -1.590644E+0000
  7.185895E-0001 -1.710537E+0000
 -6.379043E-0001 -1.716636E+0000
 -1.497163E-0002 -1.372923E+0000
  1.300994E+0000  1.846330E-0001
  1.915491E+0000 -3.763033E-0001
 -1.671844E+0000 -1.848431E+0000
  5.872799E-0002 -1.876382E-0001
 -1.515351E+0000 -5.225708E-0001
 -4.631714E-0001 -7.467389E-0001
  1.246753E-0001 -4.848628E-0001
  4.950156E-0001 -3.548493E-0001
 -2.009714E+0000  2.698161E-0001
  1.116459E-0001  7.579689E-0003
  2.370626E+0000  7.637213E-0001
  2.019995E-0002  4.461923E-0001
  8.871710E-0001 -1.037131E+0000
  1.988642E+0000 -1.285535E+0000
  7.390127E-0001 -7.663641E-0001
 -7.103555E-0001 -1.607403E+0000
  1.213290E-0001 -1.621913E+0000
  1.360714E-0001 -2.476648E-0001
  8.256727E-0001  1.699101E+0000
  6.615307E-0001 -6.607077E-0001
 -1.055802E+0000 -2.014149E-0003
 -2.984249E+0000  2.406325E-0001
  1.871291E+0000  1.988194E+0000
  8.853691E-0002  1.235534E+0000
 -1.720451E-0001 -6.197411E-0001
  1.422510E+0000 -1.359287E+0000
  1.140471E+0000 -1.931375E-0001
 -1.342275E+0000 -2.477368E+0000
 -3.018065E+0000 -2.509675E+0000
 -6.513460E-0001 -1.342273E+0000
  4.281790E-0001 -2.364990E+0000
  6.368636E-0001 -2.941574E-0001
 -1.102688E-0001 -4.747619E-0001
 -1.615627E+0000  3.695525E-0002
 -1.417302E+0000 -1.608909E+0000
 -4.500598E-0001 -2.093644E+0000
  2.612222E+0000 -7.150843E-0001
  4.841203E-0001  9.214018E-0001
 -2.282710E+0000  1.344248E+0000
 -2.532122E+0000 -7.233391E-0001
 -1.115048E+0000 -8.268109E-0001
  2.365253E-0001 -1.861177E-0001
  4.360600E-0001 -1.710288E+0000
 -3.721408E-0001 -6.628959E-0001
 -3.123536E+0000 -1.284622E+0000
 -7.340366E-0002 -1.980955E+0000
  1.453332E+0000  6.168694E-0001
 -1.948164E+0000 -1.928685E+0000
 -2.341879E+0000 -2.313145E+0000
  1.978924E+0000  4.512407E-0001
 -2.645972E-0001  1.441060E+0000
 -1.461986E+0000 -2.100038E+0000
 -2.725670E-0001 -3.038630E+0000
  2.926422E+0000 -2.299923E+0000
  2.199946E+0000 -1.089284E+0000
 -4.661135E-0001 -9.414468E-0001
 -1.680383E+0000 -1.643386E+0000
 -1.158786E+0000 -1.536813E+0000
  7.983724E-0001 -1.248145E+0000
  3.104047E-0001  2.362901E-0002
 -2.453484E-0001  9.102052E-0002
 -2.265630E-0001  8.859839E-0001
  1.051014E+0000 -9.243881E-0001
  1.600629E+0000 -6.645645E-0001
 -3.477049E-0002 -5.928571E-0001
 -1.683709E+0000 -2.092923E+0000
  1.523066E+0000 -2.054324E+0000
  1.418479E+0000  3.632345E-0001
 -7.763222E-0001  9.751052E-0001
 -2.034330E+0000  3.900117E-0001
  1.726553E+0000  3.363908E-0001
  2.175017E+0000  5.163562E-0001
 -3.056393E-0001  1.515399E+0000
 -2.842455E-0001  7.159493E-0001
 -1.686355E+0000  9.800795E-0001
 -2.457693E+0000  8.599594E-0001
 -1.192659E+0000 -3.540114E-0001
  2.468232E+0000 -1.387722E+0000
  1.657653E+0000 -7.344203E-0001
  1.126790E+0000 -3.907531E-0001
  1.047802E+0000 -7.238504E-0001
  2.484407E-0001 -8.300444E-0001
  1.080579E+0000  8.947637E-0001
 -1.577313E+0000  1.076855E+0000
 -1.301307E+0000  1.342641E+0000
 -8.244040E-0001  1.116716E+0000
  9.777186E-0001  3.054941E-0001
  2.993883E-0001  2.914939E+0000
 -1.044107E+0000  2.553448E+0000
 -2.520498E-0001  8.740876E-0001
  1.230041E+0000  1.054473E+0000
  1.099276E+0000  1.921144E+0000
 -9.295168E-0002  2.252871E+0000
 -3.902714E+0000  1.530386E+0000
 -5.711287E-0001 -5.059199E-0001
  3.031158E+0000  8.053267E-0001
 -1.718129E+0000  7.340665E-0001
 -5.077539E-0002 -4.816144E-0001
  1.254482E+0000  2.570199E+0000
 -9.932824E-0001  2.672895E+0000
 -1.411393E+0000  2.542418E+0000
  6.144924E-0001 -2.199598E-0001
  2.181639E+0000 -2.030235E-0001
  1.710014E+0000 -2.170771E+0000
  2.464466E-0002 -1.883774E+0000
  8.816165E-0001 -1.491648E+0000
 -2.788395E-0001  7.752505E-0001
 -1.116065E+0000  6.566420E-0001
  1.023577E+0000  7.949464E-0001
  5.540848E-0001  1.735102E+0000
  1.963853E-0001  6.361775E-0001
  8.690181E-0001  1.352909E+0000
 -1.377076E+0000  1.529359E+0000
 -2.320159E-0001  9.070002E-0001
  5.547958E-0001  6.486278E-0001
  1.788073E+0000  1.646401E+0000
 -2.865009E-0001  2.414068E-0001
  4.533819E-0001 -2.434440E+0000
  3.060590E+0000 -8.924620E-0001
 -1.633468E-0001  1.377724E+0000
 -1.351029E+0000 -4.560830E-0001
  2.101566E+0000  3.266308E-0001
 -1.933717E-0001  3.426221E-0001
 -9.527942E-0001  2.442888E-0001
 -1.488486E+0000  1.121326E-0001
  1.475604E+0000  4.772679E-0002
  1.112938E-0001  1.775173E+0000
 -2.794923E-0001  2.912805E+0000
 -9.057131E-0001  2.976644E+0000
  7.119937E-0001  2.198586E+0000
  6.823208E-0001 -4.071148E-0001
  1.382911E+0000  7.414406E-0002
  4.643415E-0001  5.795458E-0002
  6.789850E-0001 -9.317579E-0001
  1.586521E+0000 -1.906564E-0001
  3.947317E-0001  5.522837E-0001
 -2.175846E+0000 -1.144878E+0000
  8.822692E-0001  1.182785E-0001
  2.307117E-0001 -4.399753E-0001
 -4.220722E-0001  1.420808E-0002
  1.179229E+0000 -6.957206E-0001
  9.691720E-0001 -1.428460E+0000
  2.264683E+0000 -1.338398E+0000
  1.058037E+0000  2.284346E-0001
 -8.464242E-0001  1.122720E+0000
 -1.617261E+0000  3.842142E-0001
  7.886734E-0002 -8.206653E-0001
  5.518304E-0001 -1.266888E+0000
  1.066300E+0000  2.385276E-0001
 -1.853273E+0000 -2.200086E+0000
  2.455178E+0000 -2.897612E+0000
  1.041393E+0000  4.538137E-0001
 -1.334841E+0000  4.686560E-0001
 -2.170731E+0000 -1.566310E+0000
 -3.520304E-0001 -7.188542E-0001
 -8.847649E-0001  1.622419E+0000
 -2.573453E-0001  2.760309E-0001
  1.574472E-0001 -3.726389E-0001
  1.353563E+0000 -1.455378E-0001
  1.571513E+0000  3.722158E-0001
 -1.886362E+0000  1.941144E+0000
 -6.793793E-0001  2.971858E-0001
  1.130402E+0000  8.757699E-0003
  7.536390E-0001  9.468529E-0001
 -1.132850E-0002 -2.263127E+0000
  8.162066E-0001 -5.848882E-0001
  7.787322E-0001 -1.789806E-0001
  9.296038E-0001  4.571069E-0001
  1.521225E+0000  6.466853E-0001
 -9.492828E-0001 -5.328886E-0001
 -6.141992E-0002 -8.941675E-0001
  2.582333E+0000 -1.683525E-0001
 -8.311909E-0001  1.168458E+0000
 -1.296163E+0000  8.940255E-0001
  7.407311E-0001 -1.410757E+0000
  2.095573E-0001 -5.675034E-0001
  5.988017E-0001 -7.060938E-0001
 -1.870594E-0001 -7.759841E-0001
 -1.784401E+0000 -1.106078E+0000
 -1.339553E+0000  1.644979E-0001
 -3.086039E-0001  1.263294E+0000
 -2.025830E+0000  2.147427E+0000
 -1.625531E+0000  2.316495E-0001
  1.347627E+0000  1.438400E+0000
  6.486375E-0001 -4.794275E-0002
 -1.464182E+0000 -2.249572E+0000
 -1.434012E+0000 -2.649988E+0000
  7.162931E-0001  2.785404E-0001
 -9.318437E-0001  5.188010E-0001
 -2.895811E+0000 -6.572371E-0001
 -2.498732E+0000 -2.632728E+0000
  3.203123E+0000 -1.773988E+0000
  1.653528E+0000 -1.591642E+0000
  6.585399E-0001 -1.214224E+0000
  7.873930E-0001 -1.583926E+0000
  2.451727E+0000 -2.733737E+0000
  1.636788E+0000 -9.282304E-0001
  2.495099E-0001  2.197216E-0001
 -2.101187E+0000 -2.195750E+0000
  1.076192E-0001 -8.119763E-0001
  3.011208E+0000  1.123099E+0000
  1.098558E+0000  1.707791E+0000
 -6.175159E-0001  8.955038E-0001
 -1.215357E+0000 -1.440736E+0000
  3.759779E-0001 -9.419511E-0001
  1.484476E+0000 -5.444707E-0001
  1.559355E+0000  6.030287E-0001
  7.588119E-0001  1.935509E+0000
 -2.250350E+0000  6.102350E-0001
  3.957985E-0001  5.539530E-0001
  1.887228E+0000  3.577852E-0001
  1.295633E+0000 -2.829645E-0001
 -9.353056E-0001 -3.539759E-0001
  5.550145E-0001  3.380024E-0001
  1.524509E-0001  4.743914E-0001
 -1.999955E-0001 -3.059545E-0001
 -9.055649E-0001 -5.292484E-0001
  1.307410E+0000 -1.415196E+0000
  9.124828E-0001 -2.507673E+0000
  8.659325E-0001 -4.951469E-0001
  7.290685E-0001 -2.695959E-0001
 -1.246422E+0000  1.072515E+0000
 -1.114076E-0001  2.741478E-0001
  3.078158E-0001 -1.142494E+0000
  7.774926E-0001 -1.109384E+0000
  3.305709E-0001  4.443383E-0001
 -1.732957E+0000  2.355914E-0001
 -2.612288E-0001  7.691773E-0001
  2.049367E+0000  1.317956E+0000
  1.554541E+0000 -1.537625E+0000
  6.502714E-0001 -4.710875E-0001
  2.935663E-0002 -2.518551E+0000
 -1.195396E+0000 -3.707959E+0000
 -9.258307E-0001 -1.760305E+0000
  6.832100E-0001 -1.644871E+0000
 -1.541806E+0000 -8.686262E-0001
  8.342372E-0001  6.880138E-0001
 -9.251073E-0001  8.732151E-0001
 -1.675686E+0000  6.914319E-0001
  8.839847E-0001  4.247931E-0001
  2.032104E+0000  1.902110E-0001
  1.815657E+0000  8.107342E-0001
  4.978070E-0001 -5.794607E-0001
 -3.117632E-0001 -2.385382E+0000
  4.717433E-0001 -5.840743E-0001
 -1.547400E+0000  2.272577E+0000
 -4.648727E-0001 -3.891223E-0001
  2.018630E+0000 -1.137135E+0000
  3.374685E+0000  8.564249E-0001
 -4.517837E-0001 -4.910309E-0001
  4.673337E-0001 -2.780936E+0000
 -1.290826E-0001 -6.752462E-0001
 -2.541452E-0001  6.519903E-0001
 -1.154336E+0000  4.621953E-0001
 -1.008123E+0000  1.110485E+0000
  1.682634E+0000 -1.084600E+0000
  1.201765E+0000 -1.656919E+0000
 -7.339495E-0001 -2.875581E+0000
 -1.120594E+0000 -1.527398E+0000
 -5.401048E-0001 -2.565959E+0000
  1.103558E+0000 -2.506257E+0000
 -2.626136E-0001 -1.615692E+0000
 -1.801350E+0000 -2.959235E+0000
  1.616661E-0001 -5.700199E-0002
  7.286803E-0001  1.984837E+0000
 -5.811005E-0001  5.904317E-0001
  2.549863E-0002 -3.787288E-0001
  1.775043E-0001 -1.296409E+0000
  2.033988E-0001 -3.404269E-0001
 -1.612144E+0000 -8.356072E-0001
 -2.239347E+0000 -3.122624E+0000
  1.979724E+0000 -2.302725E+0000
  1.496102E+0000 -4.819107E-0001
 -9.293330E-0001  8.518511E-0002
 -5.638675E-0001 -3.705492E-0001
  1.089182E+0000 -9.828194E-0001
  1.478207E-0001  4.187772E-0001
  5.364199E-0001 -2.494522E-0001
  2.556156E+0000  2.555617E+0000
  8.781094E-0001  1.654583E+0000
 -1.523968E+0000  1.052781E+0000
 -1.403358E+0000  5.579663E-0001
 -1.246658E+0000 -1.479122E+0000
  1.558050E+0000 -1.364361E+0000
 -8.872220E-0001  6.151930E-0002
  9.650096E-0001 -2.324038E+0000
  2.923203E+0000 -9.898445E-0001
  3.950618E-0001  1.539819E+0000
 -6.461603E-0001  1.553431E+0000
 -8.704462E-0001  2.976568E+0000
 -4.537604E-0001  1.897392E+0000
  1.703527E+0000  2.925083E-0001
  3.361647E+0000  5.101711E-0002
  9.367139E-0001  1.011341E+0000
 -1.394704E+0000  1.522495E+0000
 -1.386296E+0000  9.709646E-0001
  4.740627E-0001  1.460194E+0000
 -5.749967E-0001  8.870979E-0002
  2.376911E-0002  2.220516E+0000
  5.356308E-0001  9.827165E-0003
  1.203428E+0000 -1.406267E-0001
  7.264529E-0001 -2.499142E-0001
  3.898110E-0001  6.483526E-0001
  8.559484E-0001  1.022616E+0000
 -1.485156E+0000  1.168258E+0000
 -1.549747E+0000  1.113480E+0000
  5.622026E-0001  2.626876E+0000
  2.922805E-0001  2.957835E+0000
 -1.072614E+0000  1.789646E+0000
 -2.365816E+0000  6.150018E-0001
  3.366042E-0001  6.079767E-0001
  7.500202E-0001  1.661876E+0000
 -4.359053E-0001 -1.352255E-0001
  1.424612E-0001  1.885451E+0000
 -6.252366E-0002  2.006086E+0000
 -1.583127E+0000  3.227660E-0001
  2.939858E-0001 -8.116361E-0001
  5.286970E-0001  7.015637E-0001
 -5.597018E-0001  7.764823E-0001
 -1.165821E+0000  9.401649E-0001
  8.403054E-0001  1.784772E+0000
  5.213391E-0001  1.203916E+0000
  1.279719E-0001  1.706853E+0000
 -6.059695E-0001  1.047044E+0000
 -7.223289E-0001 -3.288280E-0001
 -2.027428E+0000 -2.592841E+0000
  3.121582E-0001 -1.596791E+0000
  1.286732E+0000  5.988509E-0001
  3.271539E-0001  2.147162E-0001
 -2.125306E-0001  7.452163E-0001
 -2.713852E-0001 -2.110934E+0000
  2.510630E-0001 -5.218958E-0001
 -7.039216E-0001 -1.386106E+0000
 -2.411359E+0000 -1.514812E+0000
 -1.330032E+0000 -1.176756E+0000
 -8.993830E-0001 -6.025490E-0001
 -8.564582E-0001 -1.467274E+0000
 -1.219449E-0001  3.023157E-0001
 -3.220990E-0001 -8.754338E-0001
  2.092422E+0000 -2.794688E+0000
  7.245095E-0001  6.379760E-0001
 -2.588888E+0000  4.909880E-0001
 -2.492374E+0000  6.003345E-0001
  8.226890E-0001  9.059257E-0001
  3.492514E-0001  2.668927E+0000
  1.343024E+0000  1.034191E-0001
  2.165456E+0000 -8.176419E-0001
  1.044171E+0000 -2.941046E-0002
 -3.321558E+0000  1.453063E-0001
 -9.660337E-0001 -1.425463E+0000
  1.225008E+0000  1.714699E+0000
 -3.399862E-0001  2.894776E+0000
 -3.120858E+0000  1.724511E+0000
 -5.036208E-0001  1.387938E+0000
  1.028627E+0000  6.169382E-0001
  1.950798E+0000  5.576213E-0001
  2.504129E+0000  3.452229E-0001
  8.296825E-0002 -1.591583E+0000
  7.214171E-0001 -6.219384E-0001
 -1.215933E+0000 -1.427113E+0000
 -7.160062E-0001 -2.652410E+0000
 -4.033183E-0001 -1.438594E+0000
 -9.970819E-0002 -6.199662E-0001
  1.252730E+0000 -2.345205E+0000
  9.888045E-0001 -1.083210E+0000
 -1.533108E+0000 -5.362226E-0001
 -1.893829E+0000 -1.401668E+0000
  7.906619E-0001  1.512009E-0001
  5.288808E-0001 -1.894045E+0000
  8.569050E-0001 -2.518356E+0000
 -6.360104E-0001 -4.424271E-0001
  2.929928E-0001 -2.626901E-0003
 -1.847016E+0000  2.832342E+0000
 -8.300150E-0002  1.152566E+0000
 -1.068930E+0000  5.346366E-0001
 -6.312214E-0002  9.501558E-0001
 -2.339479E+0000 -1.211583E-0001
 -2.871776E-0001 -1.230299E+0000
  1.258537E+0000  1.639463E+0000
 -1.335384E-0002  2.055552E+0000
 -4.754215E-0001  7.408272E-0002
  3.062908E+0000  7.650612E-0001
  4.012248E-0001  1.483520E-0001
 -1.606205E+0000 -5.119395E-0002
 -8.224579E-0001  8.831923E-0001
 -1.878435E+0000 -3.763645E-0001
  1.541996E-0001 -1.638305E+0000
 -1.268317E-0001 -1.492887E+0000
 -7.107104E-0001 -2.064057E+0000
 -3.244858E+0000 -2.517091E+0000
 -1.164424E+0000 -3.572700E+0000
  2.533906E-0001 -1.014668E+0000
 -4.227018E-0001  4.003971E-0001
 -1.853373E+0000  2.172261E+0000
  8.162218E-0001 -2.535486E-0001
 -2.062618E-0001 -1.386825E+0000
  1.273433E+0000 -2.510789E+0000
 -9.180693E-0004 -4.944408E-0001
 -1.316598E+0000 -2.426016E-0001
 -3.320638E+0000  4.639617E-0001
 -2.876628E+0000 -5.038964E-0001
 -7.784502E-0001 -1.981818E+0000
  3.030619E+0000 -8.296384E-0001
  2.654274E+0000  1.433902E+0000
 -6.671222E-0001  2.709049E+0000
 -5.893256E-0001  1.363730E+0000
  6.914490E-0002  2.306032E+0000
 -3.799872E-0001  1.870332E+0000
  7.561439E-0001  1.106966E+0000
  8.863694E-0001  1.895106E+0000
  1.665830E+0000  2.242956E+0000
 -1.093052E+0000 -1.855929E-0001
 -1.431008E+0000  1.712175E+0000
 -3.277057E+0000  1.997184E+0000
 -2.972105E+0000  2.766617E-0001
  1.804806E+0000  1.054340E+0000
  1.084975E+0000  9.130822E-0001
  6.340686E-0002 -2.675905E-0001
 -5.717410E-0001 -8.625883E-0001
  5.481427E-0001  2.781196E-0001
 -1.588373E+0000  8.473900E-0001
 -1.166592E+0000 -5.650104E-0001
  5.195086E-0001  4.727530E-0001
  3.669472E+0000  2.050433E-0002
  3.535092E+0000 -1.669950E+0000
 -9.329377E-0001 -2.727100E+0000
 -7.879732E-0001 -2.639222E+0000
 -2.665991E-0001  5.427330E-0002
 -1.952950E+0000 -7.899080E-0001
  1.749518E-0001  5.256712E-0001
 -6.282693E-0002  1.519030E-0001
 -9.688770E-0002 -5.451534E-0002
  1.464787E+0000  1.383990E+0000
 -1.452349E-0001  9.214682E-0002
 -2.393972E+0000  9.173569E-0001
  1.866771E-0001 -5.480756E-0001
  1.377600E+0000  5.818564E-0001
  6.743214E-0001  1.403337E+0000
 -9.710751E-0001 -1.226751E+0000
 -2.734272E+0000 -1.141394E+0000
 -1.001109E+0000 -3.105548E+0000
  1.562449E+0000 -1.411397E+0000
  1.620151E+0000 -2.322966E+0000
  1.033420E-0001 -2.975170E+0000
  1.448975E+0000 -4.744923E-0001
  1.904936E-0001 -1.662933E+0000
 -1.383731E+0000 -7.331398E-0001
 -2.866414E+0000 -2.160385E-0001
 -4.106205E-0001  2.512004E-0001
  2.613589E+0000  1.680383E+0000
 -5.595776E-0001  2.760826E+0000
 -2.219394E+0000 -1.760360E-0001
  1.897552E+0000 -6.815205E-0001
  1.124983E+0000 -6.905169E-0001
 -1.902938E-0001  6.863598E-0001
 -1.346107E+0000  1.690092E+0000
 -1.548145E+0000  1.812309E+0000
 -3.092709E-0001  2.336915E-0001
  8.094122E-0001  2.451100E+0000
 -2.886266E+0000  2.087052E+0000
 -1.794221E+0000  2.610017E-0001
  8.784236E-0001  1.954816E+0000
  7.630046E-0001  2.907194E+0000
 -7.610783E-0001  1.409375E+0000
 -3.315126E-0001  8.031814E-0001
 -2.449188E+0000 -3.121857E-0001
 -1.833988E+0000 -5.429045E-0001
 -1.707845E-0002 -1.419164E+0000
  1.735878E+0000 -2.541724E+0000
  2.808037E+0000 -1.721305E+0000
  1.459480E+0000  1.007170E+0000
 -2.239350E+0000 -3.359761E-0001
 -1.958600E-0003 -1.840256E+0000
  2.497807E+0000 -1.706100E+0000
  1.538621E+0000 -6.391486E-0001
 -1.552891E+0000 -3.481298E-0002
  2.241273E-0001 -2.020524E+0000
  1.852616E+0000 -1.031490E-0001
  6.552398E-0001  1.048493E+0000
 -2.414851E+0000  1.010161E+0000
 -1.518333E+0000  3.640248E-0001
  6.849693E-0002  3.146911E+0000
 -5.903017E-0001  1.571585E+0000
 -8.696082E-0001  6.522499E-0002
 -7.044107E-0001 -2.692914E-0001
 -1.104002E-0001 -9.057206E-0001
  2.539187E+0000 -3.376067E-0001
  9.202824E-0001  9.832219E-0001
 -9.079566E-0001  8.389838E-0001
 -3.763145E-0001 -5.292554E-0001
 -2.228211E-0001  5.073287E-0001
  1.034290E+0000  7.706036E-0001
 -4.789772E-0001  1.388400E+0000
 -1.241316E+0000  1.321314E+0000
  1.132548E-0001 -4.903978E-0001
  1.311569E+0000 -4.273900E-0001
  3.804850E-0001 -2.334807E+0000
  2.666564E+0000 -2.055428E+0000
  6.569724E-0001  7.003066E-0001
 -2.838526E+0000 -1.417188E+0000
 -1.550050E+0000 -1.192673E+0000
 -4.352154E-0001 -9.588546E-0001
  1.886255E-0002  6.680907E-0001
 -1.280361E+0000  2.013430E+0000
 -2.648262E-0001 -1.382281E-0001
  7.498563E-0001  1.304310E+0000
  3.876326E+0000  9.215298E-0001
  1.705931E+0000  2.678286E+0000
 -1.285400E+0000  1.204969E+0000
  3.379447E-0002  2.573095E-0001
  2.799396E+0000 -5.903989E-0001
  2.536550E+0000  1.176921E+0000
 -1.040668E+0000  1.444443E+0000
 -8.802898E-0001  2.063298E+0000
 -4.875538E-0001  2.588450E+0000
 -1.924999E+0000  2.256987E+0000
  4.646426E-0001  1.112787E+0000
  1.808185E-0001  8.336851E-0002
  3.627145E-0001 -1.727600E+0000
  1.949211E+0000 -3.667548E-0001
  1.449111E+0000 -6.265647E-0002
 -2.532261E+0000 -6.613106E-0001
 -3.065422E+0000 -2.153137E+0000
 -7.171867E-0001 -1.224548E+0000
  3.284973E+0000 -3.629421E-0001
  1.762497E+0000 -2.287465E-0001
 -3.986679E-0001 -3.696078E-0001
 -3.233787E+0000 -2.060961E+0000
 -3.097012E-0001 -2.294435E+0000
  3.323919E-0001 -7.492210E-0001
  1.323009E+0000 -1.166051E+0000
  4.542508E-0001  3.962261E-0001
 -2.655787E-0001  4.199657E-0002
 -2.511214E+0000 -4.961033E-0001
  1.125417E+0000  5.053815E-0001
  1.462444E+0000  2.161149E+0000
 -1.685159E+0000  1.794501E+0000
 -2.445404E+0000  2.527701E+0000
  1.746140E+0000  7.888564E-0001
  1.227370E+0000  2.695032E+0000
  2.246512E+0000  2.457198E+0000
  1.696989E+0000 -1.447902E-0001
  6.036249E-0001  3.524521E-0001
  4.074543E-0001  9.619552E-0001
  7.875290E-0001  2.132720E-0001
  1.412238E+0000  5.670193E-0001
 -1.242152E+0000  2.680182E+0000
 -1.583181E+0000 -1.102878E-0002
 -4.573042E-0001 -3.510645E-0001
  6.732403E-0001  4.810812E-0001
 -3.056121E-0001  3.080125E-0002
 -1.885160E+0000  5.127156E-0001
  7.351558E-0001 -1.731352E-0001
  5.239750E-0001  5.608359E-0001
  1.753619E+0000 -5.495568E-0001
  3.799865E-0001  1.133639E+0000
 -6.851697E-0001  1.523042E-0001
 -1.674735E+0000  9.887869E-0001
 -7.305499E-0001  8.872440E-0001
  1.056777E+0000 -2.622204E-0001
 -3.058468E-0001  2.695046E-0001
  1.450579E+0000 -7.826513E-0002
  1.399418E+0000 -7.749524E-0001
  1.584491E-0001  8.432305E-0001
  7.301820E-0001 -7.441472E-0001
  1.518733E+0000 -5.439930E-0001
  2.913685E-0001  4.475427E-0001
  6.468510E-0001  8.571498E-0001
 -2.932988E-0001  1.267290E+0000
 -1.147323E+0000  2.413338E+0000
 -1.321283E+0000  3.583902E+0000
  3.913044E-0001  2.231875E+0000
  2.578008E+0000  2.976717E+0000
  8.014784E-0001  4.026754E+0000
 -6.573629E-0001  3.355471E+0000
 -2.626988E+0000  1.644364E+0000
  5.412282E-0001 -1.629597E+0000
  1.225339E+0000  3.914991E-0001
  5.427969E-0001  1.074753E+0000
 -2.935193E-0001  2.132226E-0001
 -8.659397E-0001  8.511968E-0001
  8.666849E-0002 -3.330668E-0001
 -3.432560E-0002 -1.136508E+0000
  3.624682E-0001  1.730081E+0000
 -1.120268E+0000  1.500566E+0000
 -1.022480E+0000 -5.968329E-0001
  2.013065E+0000 -6.749572E-0001
  1.417105E-0001  5.178124E-0001
 -2.777693E-0001 -1.401083E+0000
  2.171159E+0000 -8.163130E-0001
  2.009119E+0000 -5.053464E-0001
 -7.565384E-0001 -4.675525E-0001
 -3.404611E-0001 -1.686180E+0000
  1.354652E-0002 -2.898651E+0000
 -2.170277E-0001 -1.328111E+0000
  8.919092E-0001  8.651085E-0002
  1.098178E+0000  1.672746E+0000
  3.738873E-0001  1.569836E+0000
 -1.063686E+0000 -8.447349E-0001
  1.032872E+0000 -6.476222E-0001
 -1.013857E+0000  1.226127E+0000
 -1.473811E-0001  2.840913E-0001
 -4.611994E-0001  4.478096E-0001
 -5.593046E-0001  6.168893E-0001
  7.222247E-0001  1.385790E+0000
  1.210190E+0000  9.743531E-0002
  4.450707E-0001  4.534478E-0002
 -3.126941E-0001 -5.433098E-0001
 -1.977991E+0000  1.943465E-0001
 -1.906032E+0000 -1.548883E-0001
  1.794105E-0001 -1.039677E+0000
  2.715971E-0001 -1.746180E+0000
  9.726272E-0001 -1.398310E+0000
  1.150796E+0000  3.974506E-0001
  2.893047E-0002  1.855739E+0000
 -2.361219E+0000  1.583695E+0000
 -1.186544E+0000  8.425547E-0001
  1.729548E+0000  9.539237E-0001
 -2.343747E-0001  1.568966E+0000
 -2.502301E+0000  2.160114E-0001
 -3.503495E-0001 -3.964954E-0001
  2.696845E+0000  8.703633E-0001
  2.304877E+0000  2.041463E+0000
  1.451978E-0001  2.063335E+0000
  1.062517E+0000 -6.699776E-0001
  2.651016E+0000 -3.415533E-0001
  8.507342E-0001  3.658469E-0001
 -2.323329E+0000 -2.119018E+0000
 -1.831206E+0000 -1.766435E+0000
  1.386107E+0000  9.422353E-0001
  9.482811E-0001  5.556776E-0001
  9.063528E-0001 -8.630799E-0003
 -8.757831E-0001 -7.076404E-0001
 -1.206141E-0001  6.971056E-0002
 -7.423052E-0001  1.170450E+0000
  1.768988E-0001 -6.579258E-0001
  1.542531E+0000 -1.027872E-0001
  7.916147E-0001  3.082526E+0000
 -1.868739E+0000  3.804358E+0000
 -1.190214E+0000  1.633241E+0000
  1.446926E+0000  1.163788E+0000
  1.545217E+0000  2.592334E-0001
 -2.420821E-0001  1.145805E-0001
 -1.306510E+0000  5.296289E-0001
  9.337361E-0001  2.884002E-0001
  7.377952E-0001 -1.135826E+0000
  8.097227E-0001 -1.692716E+0000
 -1.868964E-0001  6.498536E-0001
 -7.878703E-0001  4.637952E-0002
 -2.342337E+0000 -7.811345E-0001
 -3.686633E-0001 -2.589172E+0000
  3.705561E+0000 -1.168803E+0000
  2.432723E+0000  7.332020E-0001
 -2.156920E+0000  2.094135E+0000
 -2.770030E+0000 -6.593077E-0001
  9.205485E-0001  9.223128E-0001
  9.850256E-0001  8.066588E-0001
 -7.089028E-0001  1.258332E+0000
 -3.566698E-0001  3.272573E-0001
  2.806573E-0002  5.301289E-0001
 -2.119153E+0000  1.695339E+0000
 -1.113616E+0000  7.100206E-0001
  9.972288E-0001  4.645247E-0001
 -8.164894E-0002  2.790522E+0000
 -4.581734E-0001  1.347590E+0000
  4.565213E-0001 -2.626961E-0001
  2.496146E+0000  1.219996E+0000
  1.135751E+0000  4.790103E-0001
  7.917314E-0002 -3.526102E-0002
 -6.386899E-0002  8.191931E-0001
 -7.765689E-0002  1.098652E+0000
 -2.393414E+0000  2.602647E-0001
 -2.951122E-0001 -7.777086E-0001
  1.345538E+0000  2.500902E-0001
  2.199250E-0001  1.142269E+0000
  9.574290E-0001  1.927589E-0001
 -4.967553E-0001  1.124502E+0000
  3.470308E-0001  1.597060E+0000
 -1.628213E+0000  9.526757E-0001
 -2.786161E+0000 -4.217318E-0001
 -1.625243E-0001 -3.273874E-0001
  9.387102E-0001 -3.564719E-0001
  2.188797E+0000  1.190633E+0000
 -7.007860E-0001  9.654753E-0001
 -9.673899E-0001  9.056085E-0001
 -1.355811E+0000  3.760628E-0001
  1.641833E-0001  9.609264E-0002
  2.230247E+0000  1.047126E+0000
 -9.799804E-0002  1.378183E+0000
 -3.113162E+0000  1.397590E+0000
 -2.411169E+0000 -3.220795E-0001
  2.238363E+0000 -1.353059E+0000
  2.171462E+0000 -2.988272E+0000
  7.975892E-0002 -2.432635E+0000
 -1.161968E+0000 -1.995088E+0000
 -1.742452E+0000 -3.181836E+0000
  3.450874E-0001 -1.279052E+0000
 -6.213462E-0002 -1.670843E+0000
  4.712996E-0001  4.278316E-0001
  1.278683E+0000  1.880255E+0000
  3.932520E-0001  1.056237E+0000
  3.690696E-0001 -1.070306E+0000
  4.275160E-0002 -8.118607E-0001
  1.879185E+0000  9.283958E-0001
  1.783979E+0000  4.176121E-0001
  1.256983E+0000  2.547856E+0000
 -1.772794E+0000  1.407600E+0000
  9.630400E-0002 -1.476750E+0000
  2.159950E+0000 -2.424841E+0000
  2.473898E+0000 -1.534480E+0000
 -1.221538E+0000 -3.608400E-0001
 -2.799907E+0000 -1.536171E+0000
 -2.540380E-0001 -1.351407E+0000
  1.830059E+0000  1.426050E-0001
  8.844033E-0001  1.434819E+0000
 -9.136825E-0001 -5.759001E-0001
  3.142467E-0001 -5.057999E-0001
 -3.078107E-0001 -1.573216E+0000
  1.298947E+0000 -4.051433E-0001
  1.595267E+0000  5.808746E-0001
 -2.519917E+0000 -1.827894E+0000
 -2.408424E+0000 -1.499766E+0000
  1.007432E+0000 -2.372961E+0000
  1.109917E-0001 -9.610049E-0002
 -1.246902E+0000 -1.053031E+0000
  1.490775E+0000 -1.116658E+0000
  2.277668E+0000 -1.651134E+0000
  9.003158E-0001  7.369895E-0001
  2.009844E-0001  3.698483E-0001
 -4.004484E-0001 -9.712205E-0002
  1.841895E+0000  1.053166E+0000
 -1.142576E+0000 -2.124358E+0000
 -6.008267E-0002 -3.497344E+0000
  1.791915E+0000 -1.716949E+0000
 -1.379127E-0001 -1.446790E+0000
 -1.767885E+0000 -4.918867E-0002
  2.945189E+0000  1.685716E+0000
  2.686232E+0000  1.887682E+0000
  1.072727E+0000  2.193027E+0000
 -2.082606E-0001  7.144125E-0001
  5.027972E-0001  6.560491E-0001
  1.979764E+0000  8.528407E-0002
  2.796347E-0001 -1.447917E+0000
 -4.294124E-0001  2.695449E-0001
 -1.875042E-0002 -1.668629E+0000
  4.474360E-0001 -8.227102E-0001
 -2.490812E+0000 -6.142150E-0001
 -9.600973E-0001  7.952256E-0001
 -1.131209E+0000  1.496008E+0000
  1.362468E+0000  2.012101E+0000
  2.146327E+0000 -1.980397E+0000
  7.225517E-0001 -1.086065E-0001
  6.817941E-0003 -2.298850E+0000
  1.125459E+0000 -1.886762E+0000
  6.046812E-0001 -2.080803E+0000
 -1.479506E-0001 -1.168363E+0000
 -3.549328E-0001 -3.902255E-0001
 -2.528227E-0001 -8.270423E-0001
 -2.106779E+0000  6.836649E-0001
 -1.676098E+0000 -1.422899E+0000
  5.183754E-0001 -5.672322E-0001
  2.478419E-0001  1.259625E-0001
 -1.222966E+0000  3.651661E-0001
 -2.848267E+0000  1.627584E+0000
 -9.954772E-0001 -4.347537E-0001
  5.973409E-0001 -1.111675E+0000
  1.487256E+0000  1.090422E+0000
  9.363741E-0001  3.376090E+0000
 -2.321584E+0000 -7.579342E-0001
 -2.307265E+0000 -1.802613E+0000
 -1.712063E-0001 -2.789079E+0000
  1.956584E+0000  2.339056E-0001
  6.615207E-0001 -5.726493E-0001
 -5.410468E-0001 -1.889525E+0000
 -1.425805E+0000 -3.839901E-0001
 -2.326470E+0000  3.214592E-0001
 -8.892005E-0001  4.671575E-0001
  2.785713E+0000  4.302038E-0001
  1.771938E+0000  3.349236E+0000
 -1.534556E-0001  2.964882E+0000
 -3.962223E-0001  2.352937E+0000
 -7.573130E-0001  1.103861E+0000
  1.326172E+0000  2.019781E-0002
  1.206981E+0000  2.350868E-0001
  9.328414E-0001  7.892102E-0001
 -9.132162E-0001  1.736210E+0000
 -1.234813E+0000  8.492260E-0001
 -3.910624E-0001  3.583534E-0001
  1.869811E+0000  7.902432E-0001
 -1.162354E+0000  1.403558E-0001
 -2.309239E-0001 -4.340889E-0001
  1.472448E-0002 -9.173379E-0001
 -1.951117E-0001  1.598118E-0001
 -5.413450E-0001 -5.552388E-0001
  1.314240E-0001 -1.528468E+0000
  1.011432E+0000 -1.953741E+0000
  3.110009E-0001 -2.926235E+0000
  2.190908E-0001 -2.732839E+0000
  5.367472E-0001 -1.225020E+0000
  1.807581E+0000 -1.395118E+0000
 -2.681847E-0001 -4.624820E-0001
 -1.513367E+0000 -9.649658E-0001
  1.012129E+0000 -1.580904E+0000
 -8.345077E-0002 -1.696051E+0000
  2.959851E+0000  1.299900E+0000
  1.209417E+0000  9.873511E-0001
  6.250128E-0001  2.534080E-0001
  7.154127E-0001 -1.260765E+0000
  8.596260E-0001  1.122611E+0000
  3.475707E-0002  1.298866E+0000
  9.722037E-0001 -1.482820E+0000
 -4.649909E-0001 -2.161927E+0000
 -5.650748E-0002 -1.112215E+0000
 -1.717540E+0000 -4.209576E-0001
 -7.300550E-0002 -3.394622E-0001
  2.899952E-0001  4.284074E-0002
  9.241307E-0001 -3.342113E-0001
  1.003779E+0000 -7.776424E-0002
 -1.380566E-0001 -9.904436E-0001
 -4.679318E-0001 -1.132328E+0000
 -6.064735E-0001 -3.756365E-0001
  1.808879E+0000 -1.309661E-0001
  2.632974E+0000  5.442190E-0001
 -6.635416E-0001  1.721329E+0000
 -2.836080E+0000  5.509093E-0001
  8.235646E-0001  1.052185E+0000
  2.618246E+0000 -2.704884E-0001
  7.800120E-0001  4.113639E-0001
 -7.385218E-0001 -1.610444E+0000
  8.302526E-0001 -9.577811E-0001
  2.703717E+0000  7.615255E-0001
  5.191857E-0001  2.072596E+0000
 -1.758906E+0000  1.653532E+0000
  2.214610E+0000  7.592972E-0001
  2.115549E+0000  1.059084E+0000
 -1.467466E+0000  1.007778E+0000
 -1.727936E-0001 -1.095362E+0000
  1.297902E+0000  1.271483E+0000
  1.658048E+0000  7.019848E-0001
  3.075942E+0000 -5.130114E-0001
  1.439456E+0000  8.858596E-0001
 -2.682424E-0001 -1.522553E+0000
 -9.256857E-0001 -4.792557E-0001
 -9.823760E-0001 -3.685256E+0000
  1.625818E+0000 -1.707240E+0000
 -6.835469E-0001  1.253745E+0000
 -1.837564E+0000  1.571978E-0002
 -8.286729E-0001 -1.596593E-0001
  3.097066E+0000  3.956267E-0001
  4.331407E-0001  5.887308E-0001
 -2.190267E+0000  1.121676E+0000
 -1.699486E+0000  1.211140E+0000
 -9.397731E-0003  9.272640E-0001
 -1.088131E+0000  1.838268E+0000
 -1.159324E-0002  5.454577E-0001
 -5.166199E-0001 -1.025139E+0000
  1.240692E+0000  8.542965E-0002
 -3.990048E-0001  3.485304E-0001
 -1.795897E+0000 -1.435828E+0000
 -1.825436E-0001  3.521262E-0002
 -8.852513E-0001 -8.998453E-0002
  4.353746E-0001  1.454134E-0001
 -1.655168E-0001 -2.181643E+0000
  7.211987E-0002 -1.066738E+0000
  3.468673E-0001 -1.049677E+0000
 -8.161865E-0001 -6.584332E-0002
 -2.431873E+0000 -1.708915E+0000
  1.802377E+0000 -1.059101E+0000
  1.990407E+0000 -2.019443E-0001
 -6.514423E-0001 -1.261497E-0001
 -4.476028E-0001 -1.459471E+0000
  8.432162E-0001 -1.841530E+0000
 -4.884555E-0001 -1.982704E+0000
 -4.419168E-0001 -7.369902E-0001
  2.853900E-0001 -1.024891E+0000
  1.512376E+0000 -8.554068E-0001
  4.486719E-0001  2.450204E-0001
  7.775800E-0001 -3.356380E-0001
  5.454747E-0001 -1.172562E+0000
  5.343622E-0002 -2.426026E-0001
 -8.345426E-0001  7.429478E-0001
  1.064794E+0000  3.919936E-0001
  2.814777E+0000  6.451195E-0001
  1.774007E+0000 -4.977242E-0001
 -9.503411E-0001 -8.899819E-0001
 -2.112278E-0001 -2.645451E-0001
 -1.142868E+0000 -7.131851E-0002
 -4.874903E-0001 -6.526042E-0001
  1.163160E+0000  1.068588E+0000
 -3.838108E-0001 -4.628680E-0001
  2.133701E-0001  1.214775E-0001
 -1.181796E+0000  1.110776E+0000
 -3.485366E+0000  6.628821E-0001
 -2.088412E+0000  2.521194E-0001
 -5.565206E-0001  9.650020E-0001
  1.213757E+0000  9.256196E-0001
 -6.207277E-0001  7.526436E-0001
 -1.769604E+0000  8.903594E-0002
 -4.570002E-0001  2.511893E+0000
  7.354829E-0001 -1.307792E-0001
  2.475466E-0001 -1.158477E+0000
  7.574279E-0002 -1.516725E+0000
  6.725348E-0001  7.952703E-0001
 -3.032049E-0001  2.438913E+0000
  2.482032E+0000  2.229718E+0000
  9.306188E-0001  1.433879E+0000
  1.419296E+0000 -1.255863E+0000
 -2.416594E-0001  3.631714E-0001
 -9.239955E-0001  2.713918E-0001
 -1.273466E+0000 -9.732159E-0001
 -6.586661E-0001 -8.917219E-0001
  1.993587E+0000  4.858162E-0001
 -1.189339E-0001  3.661807E-0002
 -1.133558E+0000 -1.363379E+0000
  2.094638E+0000 -2.196679E+0000
  3.071190E+0000 -1.116194E-0001
 -7.611427E-0001 -2.417692E-0001
 -9.621164E-0001  1.094575E-0001
  4.722252E-0003  7.400443E-0002
 -1.231795E-0001  1.870668E-0001
 -1.491670E+0000  1.976154E+0000
 -8.963508E-0001  1.764080E-0001
  9.911367E-0001 -1.277674E+0000
  1.203112E+0000 -3.857539E-0001
  9.555682E-0001 -6.382065E-0001
 -4.313045E-0001  7.531032E-0001
 -2.179317E+0000 -6.551837E-0001
  1.235608E+0000 -9.030290E-0001
  1.667834E+0000 -2.709461E+0000
  1.026748E+0000 -9.228963E-0001
 -8.124568E-0001 -2.036507E+0000
 -2.637479E+0000 -3.541538E+0000
 -1.542976E+0000 -1.572593E+0000
 -1.499419E-0001  1.257541E+0000
 -1.954034E-0001  1.869180E+0000
 -1.919705E+0000 -3.384793E-0001
 -7.093179E-0001 -7.013753E-0001
  1.575614E+0000 -3.955754E-0001
 -1.324093E+0000  1.571290E-0001
 -1.076046E+0000  9.290952E-0003
 -4.217983E-0001  1.845501E+0000
 -1.736314E+0000  1.476610E+0000
 -1.097807E+0000 -3.891388E-0001
  1.203558E+0000 -1.864233E+0000
  1.626973E+0000 -1.592104E+0000
 -1.505355E-0001 -3.389617E-0001
 -2.222623E+0000  1.531377E+0000
 -1.905311E+0000  2.042907E+0000
  2.783534E-0001  1.301447E+0000
  2.051558E+0000  2.733358E+0000
 -3.287759E-0001  1.459483E+0000
  1.039678E+0000 -6.661172E-0001
  8.460322E-0001  3.247594E-0002
  4.659679E-0001 -1.515252E+0000
 -1.002832E+0000 -5.728320E-0001
 -1.671409E+0000 -6.391264E-0001
  1.016510E+0000  1.248807E+0000
  1.645469E-0001  2.369477E+0000
 -1.967863E+0000  1.062598E+0000
 -4.813216E-0001 -6.224073E-0001
  1.613451E+0000 -7.571697E-0001
  9.451257E-0002  1.688888E+0000
 -1.020460E+0000  5.483009E-0001
  4.434771E-0001  1.694831E+0000
 -8.315079E-0002  1.858530E+0000
  7.761547E-0001  1.895441E+0000
 -1.065015E+0000  1.353588E+0000
 -1.783840E+0000  4.482426E-0001
 -2.197272E+0000  1.683029E+0000
  5.908885E-0001 -1.327462E+0000
  2.113093E+0000 -1.657887E+0000
  2.303068E+0000  6.296547E-0002
 -4.476829E-0001  8.124933E-0001
 -7.384395E-0001  8.920319E-0001
 -1.379831E+0000 -9.849573E-0001
 -1.593521E+0000 -5.252399E-0001
  9.944423E-0001  1.528477E+0000
  6.695783E-0001  4.802862E-0001
  1.827695E+0000  8.522113E-0001
 -4.078648E-0001  7.013028E-0001
  1.271372E-0001  1.970959E+0000
 -1.094051E+0000  4.748843E-0001
  1.356337E-0001  1.167340E+0000
 -1.903334E-0001  7.809854E-0001
 -9.908556E-0001 -3.888885E-0001
  1.510687E-0001  2.068454E+0000
  4.674268E-0001  1.637210E+0000
 -1.476129E+0000  8.282824E-0001
  6.205443E-0001  1.074040E+0000
 -9.512243E-0001  4.927122E-0001
 -1.223116E+0000  2.065983E+0000
 -1.277211E+0000 -8.964212E-0003
  1.933270E+0000 -2.486772E-0001
  4.196362E+0000  7.258648E-0002
  1.196008E+0000  1.383096E+0000
 -1.035728E+0000  4.923112E-0001
 -6.203373E-0001 -2.721355E+0000
  1.644919E+0000 -1.047198E+0000
  3.301884E+0000 -1.312382E+0000
  8.781557E-0001  6.293751E-0001
 -1.472567E+0000 -1.671783E+0000
 -9.489903E-0001 -2.081870E+0000
  2.711481E+0000 -1.422371E+0000
 -3.677358E-0001 -2.965345E-0001
 -1.133002E-0001  1.381405E+0000
 -1.205790E+0000 -2.255631E-0001
  1.279771E+0000 -1.638046E-0001
  1.605328E-0002 -3.299086E-0001
 -6.771737E-0001 -1.579273E+0000
  1.578634E-0001 -2.065980E+0000
  1.127446E-0001 -2.186375E+0000
  7.217685E-0001 -9.901391E-0001
  8.966150E-0001  8.295661E-0001
 -7.995529E-0002  1.795089E+0000
  1.153171E-0002  4.999282E-0001
 -1.077323E+0000  1.702927E+0000
 -1.293461E+0000  8.658158E-0001
 -1.491058E+0000  7.188472E-0001
  1.482136E+0000  5.324462E-0001
  1.639743E+0000  3.245890E+0000
 -1.453967E+0000 -2.057561E-0001
 -1.691238E+0000  1.305083E-0001
 -9.443223E-0001  2.753640E+0000
  3.419395E-0001 -6.697158E-0001
  1.330544E+0000 -1.100975E+0000
  3.477036E-0001  7.597365E-0001
 -1.911897E+0000 -2.015131E-0001
 -1.167597E+0000 -1.897769E-0001
  6.943166E-0001  1.835153E+0000
 -5.263345E-0001  3.668043E-0001
 -1.485083E+0000 -3.043913E-0002
 -1.273836E+0000 -1.916250E-0001
  6.271089E-0001 -1.096013E+0000
  8.322434E-0002 -3.524540E-0002
  2.468346E+0000 -3.115031E-0001
  6.967440E-0001 -4.602244E-0002
  1.219787E+0000 -7.612415E-0001
  1.256073E+0000 -6.242591E-0001
 -8.281122E-0001 -1.248899E+0000
 -5.115244E-0001 -1.691407E+0000
 -7.412811E-0002 -3.015999E-0001
  7.983398E-0002  1.180075E+0000
  5.176199E-0001  5.005003E-0001
  1.675585E+0000  1.423626E+0000
 -1.890224E+0000  2.276207E+0000
 -6.655291E-0001 -1.075790E+0000
  8.316298E-0001 -8.768817E-0001
  1.024935E+0000 -1.436072E+0000
 -3.999909E-0001  2.324250E+0000
 -4.427764E-0001  2.812379E+0000
  1.448362E-0001  1.464502E+0000
 -3.683575E-0001  8.389762E-0001
  8.115190E-0001 -1.434702E-0001
 -9.000327E-0001  1.497061E-0001
 -1.917636E+0000 -9.660244E-0002
 -6.708897E-0001 -7.229231E-0001
  7.533872E-0001 -9.739965E-0002
  1.535202E+0000 -3.243450E-0001
  2.351775E-0001  1.883335E-0002
  3.361864E-0001  1.314745E+0000
 -8.368640E-0001  2.271632E+0000
 -4.269059E-0001  7.686813E-0001
  1.801268E+0000 -4.371653E-0001
  5.031059E-0001 -6.694203E-0001
  6.469601E-0001 -3.449264E-0001
  2.140882E-0001  5.768763E-0001
 -3.617990E-0001 -1.488049E+0000
  6.553334E-0001  4.226560E-0001
 -1.361167E+0000  5.940700E-0001
 -7.892892E-0001 -1.118023E+0000
  7.016377E-0001 -1.625294E+0000
  2.940882E+0000 -9.066852E-0001
 -1.025985E-0001  1.639878E+0000
 -1.873909E+0000 -2.867182E-0001
 -3.292546E-0001 -1.454457E+0000
  2.467568E+0000 -7.426512E-0002
 -1.450179E+0000  7.281537E-0001
 -3.261952E+0000  1.205870E+0000
 -1.074483E+0000  4.188665E-0001
  7.950367E-0001  1.462234E+0000
  7.393830E-0001  1.352967E+0000
 -1.817704E+0000  1.477600E+0000
 -1.815253E+0000 -1.622104E-0001
  4.453562E-0001 -9.307702E-0001
  2.613294E-0001  1.806606E-0001
  1.082086E-0001  1.140180E+0000
 -1.296143E+0000  1.960143E-0001
 -2.121902E+0000  1.888360E+0000
  8.344598E-0003  1.595205E+0000
  2.254680E+0000  1.719700E+0000
  2.178374E+0000  2.008137E+0000
 -6.904747E-0001  1.211723E+0000
 -7.518663E-0001 -9.878620E-0001
  1.689045E+0000 -1.451979E+0000
  1.781461E+0000 -2.769310E+0000
 -1.202399E+0000 -1.738688E+0000
 -3.891515E+0000 -2.881233E+0000
  7.193399E-0002 -1.713566E+0000
  2.119465E+0000 -4.407911E-0001
  1.155346E+0000 -1.081733E+0000
  1.288381E+0000 -2.665552E+0000
 -5.167867E-0002 -2.040469E+0000
 -1.985470E-0002 -3.623377E-0001
 -2.161686E+0000 -4.009696E-0001
 -4.290331E-0002 -3.391973E-0001
  6.866149E-0001 -1.109396E+0000
  1.353310E+0000 -1.078720E+0000
  1.034264E+0000 -8.858964E-0001
 -2.891535E+0000 -6.597514E-0001
 -1.774152E+0000  8.323000E-0001
  1.023085E+0000 -1.621280E-0001
  5.979294E-0001 -6.966748E-0001
  3.708707E-0001 -7.517507E-0001
 -1.899856E-0001 -6.297302E-0001
  3.929637E-0002 -1.131263E+0000
 -7.082646E-0001  8.109113E-0001
 -3.025784E+0000 -4.112557E-0001
 -1.245954E+0000 -1.689664E+0000
  3.339369E+0000 -1.799791E+0000
  1.468772E+0000  4.042214E-0001
 -1.513438E+0000  1.737602E-0001
 -4.357107E-0001 -1.653791E+0000
  6.813280E-0001 -8.750270E-0001
  1.749168E+0000  6.072797E-0001
 -2.168922E-0001 -7.747356E-0001
 -3.082680E+0000 -9.356766E-0002
 -1.434850E-0001 -9.453337E-0001
  1.480327E+0000 -2.927733E+0000
  2.845641E-0001 -2.427744E+0000
 -1.445272E+0000 -1.218166E+0000
 -2.035793E+0000 -5.449012E-0001
 -1.258719E+0000 -1.042385E+0000
  3.664361E+0000 -2.095678E+0000
  1.266195E+0000  2.455617E-0001
 -2.371241E+0000 -3.207545E+0000
  2.854988E-0001 -3.431619E+0000
  2.390069E+0000 -3.318623E+0000
  8.944433E-0001 -1.704552E+0000
 -1.034824E+0000 -3.309716E+0000
 -1.722996E-0001 -2.720015E+0000
 -1.309829E+0000 -2.297570E+0000
  1.447066E+0000  1.864477E-0001
 -1.413878E+0000  4.251127E-0001
 -2.671184E+0000  3.410718E-0001
  2.605310E+0000 -7.164978E-0001
  2.677682E+0000  3.730533E-0001
  7.440295E-0001  7.100372E-0001
 -1.063724E+0000  1.259990E+0000
 -7.545063E-0001 -1.920709E-0001
  5.643415E-0001 -5.901155E-0001
  1.182498E+0000  9.866814E-0001
  1.533325E-0001 -5.785943E-0001
 -4.918204E-0001 -7.773318E-0001
 -1.413037E+0000 -1.599541E+0000
  2.348967E+0000  7.001497E-0001
  2.069071E+0000  7.180999E-0001
 -5.317753E-0001  2.048464E+0000
 -6.116960E-0001 -1.322203E+0000
  3.236101E+0000  1.244937E-0001
  3.729734E-0001  3.968198E-0001
  9.888758E-0001 -3.784928E-0001
 -1.655614E+0000 -3.315152E-0001
  6.920506E-0002 -1.669764E-0002
  1.883216E+0000  7.047578E-0001
  1.742148E-0001  7.783889E-0001
 -3.719028E+0000  1.268889E+0000
 -2.089574E+0000  1.650718E+0000
 -1.113550E+0000  4.391319E-0001
  1.696708E+0000  2.922639E-0002
  1.224918E+0000  1.461634E+0000
 -1.047554E+0000  9.530512E-0001
 -2.938905E-0001  1.046334E+0000
  2.708970E+0000  2.435647E-0001
  1.509917E+0000 -3.797408E-0002
 -5.959950E-0001 -1.261580E+0000
  4.996657E-0001  5.654367E-0001
  1.467427E+0000 -3.894494E-0001
  1.514554E+0000 -8.871154E-0001
 -9.957580E-0002 -4.248529E-0001
 -1.069749E+0000 -3.198498E-0001
  3.960530E-0001  2.350130E+0000
 -1.102597E+0000  8.232665E-0001
 -2.348568E+0000 -1.588597E+0000
  1.584148E+0000  2.705146E-0001
  2.644450E+0000 -1.489863E-0001
  2.153677E+0000 -7.973698E-0001
 -1.922334E+0000  5.215399E-0001
 -1.387929E-0001 -1.339165E+0000
  3.116122E+0000 -1.417060E+0000
  6.749366E-0001 -8.214420E-0001
 -2.652574E-0002 -2.105610E+0000
 -6.060496E-0001 -1.046201E+0000
 -3.831073E-0001 -1.679005E+0000
  1.379629E+0000 -1.810613E+0000
  1.308446E+0000  2.574013E-0001
 -1.001639E+0000 -7.253469E-0001
 -1.096882E+0000 -2.101733E+0000
 -4.076827E-0001 -3.565993E+0000
  1.376347E+0000 -2.358269E+0000
  1.112512E+0000 -1.601506E+0000
 -8.781839E-0001 -5.618995E-0001
 -1.296725E-0001  8.897631E-0002
 -5.598064E-0001  3.443705E-0001
  1.550111E+0000  1.462544E-0001
  2.091550E+0000 -2.895768E-0001
 -8.037761E-0001  1.595985E+0000
 -2.845801E+0000  1.151212E+0000
 -4.184420E-0002 -6.580486E-0001
  2.718765E+0000  9.884643E-0001
  3.363426E-0001  1.079788E+0000
 -1.759214E-0001 -6.440846E-0001
 -3.842019E+0000 -2.024310E+0000
 -7.728407E-0001 -2.490193E+0000
  2.484173E-0001  2.992124E-0001
 -6.399652E-0001  4.108940E-0001
 -2.927857E+0000 -1.985325E-0001
 -2.630054E-0001 -2.431735E+0000
  3.203113E+0000 -1.587301E+0000
 -9.028309E-0001  8.295999E-0001
 -2.535334E+0000 -4.987921E-0001
 -1.443903E+0000 -2.113179E+0000
  2.594264E+0000 -1.365219E+0000
  2.538568E-0001  2.288834E-0001
  4.130969E-0001  7.139342E-0001
  2.130874E+0000  1.434186E-0001
 -6.666617E-0001  1.819778E+0000
 -2.808554E-0001 -7.499274E-0001
  4.186805E-0001 -1.708316E+0000
  1.934054E+0000 -2.469393E+0000
 -1.611306E-0001 -1.655413E+0000
 -1.240389E+0000 -7.885319E-0001
 -2.494301E+0000 -8.280010E-0001
 -6.679994E-0002 -5.273533E-0001
  1.675228E-0002 -9.558165E-0001
  2.992342E-0001 -1.298679E+0000
 -2.809362E+0000 -1.847133E+0000
 -1.479176E+0000 -2.581625E+0000
  1.747301E+0000 -1.119731E-0001
 -1.493047E+0000  1.407101E+0000
 -1.507589E+0000  1.795087E+0000
  1.119654E-0001  1.448434E+0000
  6.256712E-0001  7.798625E-0001
 -1.489373E+0000 -3.680213E-0001
 -1.193232E+0000 -7.067434E-0001
  1.702667E+0000  1.293560E+0000
 -1.416583E-0001  3.882366E-0001
 -1.904723E+0000 -1.231949E+0000
 -4.935937E-0001 -2.470606E+0000
  1.019178E+0000 -1.404914E+0000
  1.440196E+0000  5.183911E-0001
  8.048674E-0001  1.709997E+0000
 -2.102973E-0001  2.008150E+0000
  1.254899E+0000  1.878163E+0000
  9.694399E-0001 -3.076256E-0001
  1.937501E+0000  7.269092E-0001
 -7.961907E-0001  4.250845E-0001
 -4.154761E+0000 -5.699070E-0001
  2.465705E+0000  1.397021E-0001
  1.131788E+0000  1.854939E+0000
  1.268576E-0001  2.141482E+0000
 -6.697044E-0001  9.969191E-0002
 -1.379208E+0000 -2.147600E-0002
 -9.005921E-0002  1.412273E-0001
 -1.036311E+0000  8.551025E-0002
 -4.175745E-0001 -1.998054E+0000
  7.837176E-0001 -1.484031E+0000
 -4.765834E-0001 -1.441699E+0000
 -1.538381E+0000  2.931253E-0002
 -1.533172E+0000 -4.933014E-0001
  1.825426E+0000 -1.653029E-0001
  4.312663E-0001  7.094333E-0001
 -3.542255E-0001  1.046538E+0000
 -2.390238E+0000  1.325746E+0000
  9.804786E-0001  1.497708E+0000
  2.622387E+0000  4.786865E-0001
 -5.359936E-0001 -7.416928E-0001
 -3.830558E+0000 -1.593160E+0000
 -1.120752E+0000 -2.682516E+0000
  2.807581E-0001 -1.258434E+0000
  6.608295E-0001 -3.626436E-0001
 -1.648200E+0000 -7.452648E-0001
 -2.220879E+0000 -2.481937E+0000
 -9.453265E-0001 -1.617462E+0000
 -1.279301E+0000 -1.269922E+0000
 -1.279978E-0002 -7.848445E-0001
  1.295222E+0000 -5.572234E-0002
 -2.145908E+0000 -7.469128E-0001
 -1.502837E+0000  3.179190E-0001
 -1.580664E+0000  1.073908E+0000
 -1.829073E+0000  1.166091E+0000
 -2.409478E-0001  1.933446E+0000
 -9.738538E-0001  2.064438E+0000
 -1.790299E+0000  1.964026E+0000
 -2.581009E-0001  1.945448E+0000
 -1.559373E+0000  1.867197E+0000
 -4.417885E-0001  4.675257E-0001
  6.173453E-0002  9.828362E-0001
 -6.477916E-0001  2.549943E+0000
  7.090535E-0001  1.088002E-0001
  6.625625E-0001  7.258177E-0001
 -2.191539E-0001 -8.035450E-0003
  1.692670E-0001 -1.168379E+0000
  1.870953E+0000 -6.844822E-0001
  6.222073E-0001 -2.904677E-0001
  3.516700E-0001 -3.082953E+0000
 -8.831428E-0001 -5.112703E-0001
 -9.697306E-0001  4.680780E-0001
 -9.921327E-0001  8.562781E-0002
 -3.966176E-0001  1.756878E+0000
  5.192680E-0001  2.036236E+0000
 -9.314532E-0002  7.773582E-0001
 -2.421787E-0001 -3.490435E-0001
  5.212711E-0002 -9.165470E-0001
 -2.472595E-0001 -6.518246E-0001
 -3.286510E-0002  9.653537E-0002
 -1.171469E+0000 -7.494887E-0001
  1.512693E+0000 -3.701462E-0001
  1.301941E+0000 -1.411901E+0000
  1.373122E+0000  1.686075E-0001
  7.028859E-0001 -6.250012E-0001
  1.557852E+0000 -1.733469E+0000
  5.042352E-0001 -6.437522E-0001
  1.354681E+0000 -9.446884E-0001
  4.916807E-0001 -1.098687E+0000
  6.880756E-0001 -1.444170E+0000
 -1.214642E+0000 -1.242095E+0000
 -2.420322E+0000 -1.472855E+0000
  5.108620E-0002  1.178932E-0001
 -1.378478E+0000  6.533280E-0001
 -7.970241E-0001 -8.645088E-0001
  9.731932E-0001 -3.008980E+0000
  1.377561E+0000 -7.234754E-0001
 -8.519217E-0001  7.786818E-0001
 -2.419729E+0000 -5.254890E-0001
 -9.044564E-0001 -3.595275E+0000
  2.818993E+0000 -2.079399E+0000
  1.071106E+0000  4.190818E-0002
 -1.364189E+0000 -1.331444E+0000
  1.197763E+0000 -1.627835E+0000
  3.539885E+0000  3.426816E-0001
  9.497972E-0001  6.362169E-0001
 -1.662282E+0000 -4.859366E-0001
 -4.774564E-0001 -5.047162E-0001
 -2.173038E+0000 -1.528481E+0000
  2.037260E+0000 -1.428730E+0000
  1.505573E+0000 -2.351550E-0001
  1.667783E+0000 -1.271726E+0000
 -7.210467E-0002 -5.308287E-0001
 -9.678707E-0001 -8.129898E-0001
 -1.386013E+0000 -1.912797E+0000
 -1.119347E+0000 -2.182894E+0000
  1.275457E+0000 -1.403203E+0000
 -1.413268E+0000 -1.235771E+0000
 -1.908710E+0000 -2.074113E+0000
 -2.427924E+0000  1.168303E+0000
 -5.023663E-0001  1.621378E+0000
  1.213786E+0000  1.835683E+0000
  1.042578E+0000  4.218397E+0000
  1.088648E-0002  2.390474E+0000
 -1.984854E+0000 -5.698575E-0001
  1.995633E+0000 -7.034037E-0001
  1.744310E+0000 -2.319896E+0000
  1.353411E-0001 -3.410913E+0000
 -5.312764E-0001 -1.282481E+0000
 -4.401310E-0001  2.539755E-0001
  6.590606E-0001 -2.525707E+0000
  1.680174E+0000 -1.545359E+0000
  2.239994E-0001 -4.937813E-0001
 -1.052709E+0000  1.503762E+0000
 -2.641475E+0000  1.243320E+0000
 -1.759009E+0000  1.250407E-0001
  3.669766E+0000  6.264197E-0001
  4.102655E-0001  1.467926E+0000
 -3.153565E+0000  1.488483E+0000
  3.032240E-0001  7.859410E-0002
  2.830643E+0000  1.446386E+0000
  3.071117E+0000  1.726707E+0000
  2.273871E+0000  2.621636E+0000
 -3.215662E+0000  2.081495E+0000
 -1.619664E+0000 -1.811968E-0001
  3.368496E-0001  1.176828E+0000
  2.487778E+0000  1.512409E+0000
  5.191600E-0002  7.694183E-0001
 -9.464024E-0001  1.431247E-0002
  8.354608E-0001 -1.943517E+0000
  2.575572E+0000 -2.924145E-0001
 -5.138551E-0001 -7.092453E-0001
  2.126027E-0001  7.766581E-0001
 -1.556291E+0000 -7.862650E-0001
  2.613461E+0000 -5.293326E-0002
  2.852625E+0000 -2.093181E-0001
  8.538405E-0001  1.164826E+0000
 -9.627451E-0001  1.695773E-0001
 -1.757933E-0001 -1.643554E+0000
  2.748267E+0000  2.804614E-0001
  1.905141E+0000  1.917857E+0000
 -1.489827E+0000  1.317129E+0000
 -2.268507E+0000  9.055269E-0001
  1.129224E+0000  1.262421E+0000
  1.352802E+0000  9.106431E-0001
 -1.220616E+0000  9.178508E-0001
 -3.863720E-0001  3.652100E-0001
 -7.602047E-0001 -5.031080E-0001
  1.225722E+0000  4.352914E-0001
  2.574630E+0000  8.561408E-0001
  1.327406E+0000 -1.347530E-0001
  1.609066E+0000 -6.663607E-0001
  6.935996E-0001  1.945852E+0000
 -1.283937E+0000  1.304987E+0000
 -2.081719E+0000 -9.778170E-0001
  2.049519E+0000 -4.202395E-0001
  2.838831E+0000  2.088714E-0001
  4.598868E-0001  1.473568E+0000
 -1.194031E+0000 -1.641880E+0000
  2.114424E+0000  6.959331E-0001
 -3.632743E-0002 -1.240735E+0000
 -2.655805E-0001 -1.923507E+0000
 -2.441150E+0000  9.761791E-0001
 -9.995558E-0001 -2.440914E-0002
  8.547595E-0001 -2.329420E+0000
  1.119739E+0000 -1.639818E-0002
 -1.497920E+0000  1.100178E-0002
 -8.235007E-0001 -3.807941E-0001
 -4.764665E-0001 -2.232523E+0000
  2.106407E+0000 -9.931035E-0001
  1.570711E+0000  3.139176E-0001
 -1.122984E+0000 -5.357377E-0001
  4.520609E-0001 -1.407222E+0000
  1.033846E+0000  5.228944E-0001
  4.571643E-0002  4.356177E-0001
 -1.010003E+0000  1.043094E+0000
 -3.846341E-0002  1.084985E+0000
 -9.211911E-0001  1.973326E+0000
  1.139921E+0000  5.522665E-0001
  2.012761E+0000 -4.386559E-0001
  5.616732E-0001  1.682837E+0000
 -3.541443E+0000 -8.306058E-0001
 -1.742354E+0000  8.055149E-0001
 -5.095660E-0001 -5.520518E-0002
  2.019925E+0000  6.687775E-0001
  3.284656E-0001  5.571299E-0001
 -1.029219E+0000  2.494469E-0001
 -1.428901E+0000 -2.921323E+0000
  6.270174E-0002 -2.967806E+0000
  1.843319E+0000  6.180247E-0002
 -2.174185E+0000  1.006495E+0000
 -9.852838E-0001  4.653101E-0001
 -4.519924E-0001 -5.661430E-0001
  1.251383E+0000 -7.811722E-0001
  1.165975E+0000 -2.017848E+0000
  2.736240E+0000 -7.222240E-0001
  5.268986E-0002 -3.047741E-0002
 -1.163783E+0000 -1.776984E+0000
  2.249557E-0001  4.061187E-0001
 -7.199405E-0001 -9.110904E-0001
  1.369151E+0000  7.361651E-0001
  1.963013E-0001  2.873668E-0001
 -5.859609E-0001  1.206515E+0000
 -1.599294E+0000  4.517280E-0001
 -1.810221E+0000  1.458976E+0000
 -7.244844E-0001 -2.406472E-0001
 -1.529630E+0000 -1.180221E+0000
 -1.041480E+0000 -3.159687E+0000
  1.427689E-0001 -2.321996E+0000
  7.433161E-0001 -6.476596E-0001
  6.686378E-0001 -1.915012E-0001
 -9.763826E-0001 -5.068214E-0001
  3.869471E-0001 -1.038932E+0000
 -1.413827E-0001 -1.398067E+0000
  1.960122E-0001  1.253410E-0001
  1.799513E+0000  1.906570E+0000
 -2.141459E+0000  2.479893E+0000
 -2.619243E+0000 -9.758122E-0001
 -4.646300E-0001 -2.111507E+0000
 -2.819356E-0002  2.321126E-0001
 -1.024638E-0001 -1.651197E-0002
 -1.103085E+0000  9.479869E-0001
 -1.641964E+0000 -1.023459E-0001
  8.895337E-0001  5.483004E-0001
  1.901324E+0000  2.043449E+0000
  2.798662E+0000  2.016193E-0001
  5.022473E-0001 -7.591293E-0001
 -1.071076E+0000  1.095354E-0001
 -2.276017E+0000 -3.791533E-0001
 -1.685031E+0000  6.066842E-0001
  1.142083E+0000 -8.415754E-0001
  3.416490E+0000 -4.661417E-0001
 -4.652397E-0001 -8.936854E-0002
 -3.269561E-0001 -1.135383E+0000
  7.874748E-0002 -1.421855E+0000
 -1.213862E+0000 -7.811293E-0001
  1.488434E+0000  2.232095E-0001
  1.674904E-0001  3.563313E-0001
 -5.374124E-0001  2.016658E+0000
  3.759701E-0001  1.401418E+0000
 -8.160766E-0001  9.505602E-0001
 -5.196008E-0001  1.118903E+0000
  4.226972E-0001  2.188375E+0000
  7.554996E-0001  1.896296E+0000
  2.259428E-0001  7.326869E-0001
 -3.768345E-0001  1.122069E+0000
 -1.607641E+0000  1.760875E+0000
 -5.372616E-0001  2.464138E+0000
 -1.405739E+0000  2.961922E+0000
 -2.958118E-0001  9.301654E-0001
  1.065658E+0000  1.479952E+0000
 -6.828080E-0001  2.439157E+0000
  4.268915E-0001  1.590677E+0000
 -3.699780E-0001  2.082256E+0000
 -2.054262E+0000 -1.877716E-0001
  5.346465E-0001 -3.559328E-0001
  8.829115E-0001  1.353056E+0000
  1.205227E+0000  7.405894E-0001
  9.590526E-0001  2.742002E-0001
 -2.115776E+0000 -2.166783E-0001
 -1.850705E+0000 -1.558462E+0000
  2.218212E+0000 -5.014568E-0001
  1.832518E+0000 -5.404483E-0001
 -1.173115E+0000  3.930358E-0001
 -1.808267E+0000 -2.225202E+0000
  1.559514E+0000 -2.047422E+0000
 -1.103264E+0000  3.720919E-0001
 -3.492734E+0000 -1.542165E+0000
  5.003965E-0001 -2.679908E+0000
  3.361111E+0000 -9.080781E-0002
  7.371696E-0001 -1.698912E+0000
 -5.339115E-0001 -6.460634E-0001
 -1.383880E+0000 -5.177051E-0001
 -3.183028E-0001  6.577407E-0002
 -2.073254E-0001  2.952590E-0001
 -2.382252E+0000  1.325391E-0001
 -2.160943E-0001  4.807397E-0001
  2.845224E+0000 -1.654762E-0001
  9.542407E-0001  1.586257E+0000
  9.791814E-0002  8.472792E-0001
 -8.246564E-0001 -1.380543E+0000
 -9.232953E-0001 -1.014770E+0000
 -1.915377E-0001  6.099195E-0001
  6.961686E-0001 -1.722594E-0001
  9.073113E-0001 -9.996955E-0001
 -8.236068E-0002 -4.605619E-0001
 -1.142437E+0000 -2.557938E-0001
  1.548455E+0000  4.105502E-0001
  3.559494E-0002 -2.419023E-0001
  7.794396E-0001 -2.604245E+0000
  1.710575E+0000 -1.112483E+0000
 -2.488322E-0001 -6.721905E-0001
 -1.640413E+0000  1.351713E+0000
  3.600137E-0001  2.171096E-0001
 -3.223824E-0002  1.001485E+0000
 -1.699682E+0000  4.007299E-0001
  1.744932E+0000 -6.898827E-0001
  1.216681E+0000 -5.625632E-0001
  1.472518E+0000  3.391582E-0002
 -2.158120E-0001 -1.605452E+0000
  6.824435E-0001  1.521613E+0000
 -2.892210E-0001  3.159074E+0000
  6.550682E-0002  7.612366E-0001
  2.341501E+0000  3.743158E-0001
 -4.059515E-0001  1.775941E+0000
 -3.536441E+0000 -4.791911E-0001
 -6.470650E-0001 -2.666499E+0000
  1.332413E+0000 -4.719379E-0001
  2.867002E-0001 -4.499269E-0001
 -2.465179E-0001 -1.580232E+0000
  8.736090E-0001 -1.666166E+0000
 -4.105110E-0001  2.708645E-0001
 -3.895012E-0001  2.553872E+0000
  9.171669E-0001  6.391859E-0001
  1.330216E+0000  1.313049E+0000
 -1.552883E-0001 -5.474594E-0001
  4.072696E-0002  5.033414E-0001
 -1.825473E+0000  1.179739E+0000
 -7.092905E-0001  4.974319E-0001
 -1.082974E+0000  1.985660E-0001
  9.990140E-0001 -2.045908E-0001
 -2.571375E-0002  7.166547E-0001
 -5.810122E-0001 -3.845558E-0001
  1.302650E-0001 -1.117753E-0002
  9.024590E-0001  7.826890E-0001
  2.067540E+0000 -1.398564E+0000
  1.241150E-0001 -9.062698E-0001
 -1.940921E+0000 -1.248064E+0000
 -1.986956E-0002 -3.333891E-0001
  3.930808E-0001 -1.340169E+0000
  1.646193E+0000 -1.681792E+0000
  1.428362E+0000 -9.803819E-0001
 -1.154862E+0000  5.080382E-0001
 -2.047733E+0000 -4.982502E-0001
  1.356097E+0000 -3.353487E-0001
  6.718591E-0001 -6.018320E-0001
  7.203271E-0001 -1.281803E+0000
  2.002700E+0000  4.547637E-0001
  4.064455E-0001  1.665178E+0000
 -2.428865E+0000  7.602775E-0001
 -2.467986E+0000  7.659859E-0001
 -1.118574E+0000 -9.041953E-0002
  1.318547E+0000  1.255783E+0000
  7.864609E-0001  1.011203E+0000
 -6.187065E-0001  2.902114E+0000
 -1.343752E+0000  1.671850E+0000
 -6.826625E-0001  1.905865E+0000
 -9.452163E-0001  9.068042E-0001
 -2.922384E-0001  1.449527E+0000
  1.373594E+0000 -8.260615E-0001
  1.363744E+0000 -1.440116E-0001
 -5.965445E-0002 -4.159381E-0001
 -1.276138E-0001 -1.667084E+0000
  1.187085E+0000 -2.538409E+0000
  9.013046E-0001 -1.057484E+0000
 -4.361811E-0001 -9.738621E-0001
 -1.765775E+0000 -7.159352E-0002
 -2.540077E-0001 -8.746296E-0002
 -1.936523E-0001  1.380990E+0000
 -3.006941E+0000  3.885388E-0001
 -5.608744E-0001 -2.840710E-0001
  2.199856E+0000 -1.539868E+0000
  1.661289E+0000  7.653349E-0001
 -1.040242E+0000  1.624772E+0000
 -1.790815E+0000  1.125318E+0000
 -2.170229E+0000  7.162048E-0001
 -2.092178E-0003  4.444395E-0001
  1.883209E+0000 -6.038829E-0001
  1.319126E+0000  5.453046E-0001
 -6.374847E-0002  1.023762E+0000
 -3.476284E-0001  4.753088E-0001
 -1.090275E+0000  3.385522E-0001
 -8.283205E-0002  1.541482E+0000
 -1.090280E+0000  8.243987E-0001
  6.889208E-0001 -1.963740E-0001
  1.562145E+0000  5.192258E-0001
  4.342871E-0001 -5.618863E-0001
 -4.099148E-0001  1.320055E+0000
 -1.155469E+0000 -7.188075E-0001
 -3.118590E-0001  5.307151E-0001
  3.495857E-0001 -3.081987E-0001
 -1.366785E+0000  1.774621E-0001
  1.499003E+0000 -2.279432E-0001
  1.426920E-0001  8.788639E-0001
 -1.352616E+0000 -4.463995E-0001
 -8.824345E-0001  3.921778E-0001
  2.741487E-0001 -1.004255E+0000
  1.510411E+0000  5.862177E-0002
 -1.552487E+0000  1.128436E+0000
 -7.063998E-0001  8.641210E-0001
  2.024354E+0000  8.553208E-0001
  9.157658E-0001  1.277487E+0000
  8.164615E-0001  1.010738E+0000
 -1.499086E+0000  2.258110E-0002
 -1.006927E+0000 -1.300883E+0000
 -8.614732E-0002 -1.490267E+0000
 -9.795328E-0001  1.014807E-0001
 -1.308360E+0000 -2.404782E-0001
  2.982412E-0001  9.653544E-0001
  2.403765E+0000 -1.679274E-0002
  1.057344E+0000  1.984507E-0001
 -1.905345E+0000 -3.404118E-0001
 -9.695664E-0001 -2.214266E+0000
  8.579402E-0001 -7.250408E-0001
 -1.742862E+0000  6.169454E-0001
 -2.535346E+0000 -1.958234E+0000
 -2.203368E+0000 -2.793378E+0000
  1.688140E-0001 -1.947227E+0000
  1.414585E+0000 -1.826002E+0000
  8.311412E-0001 -5.126189E-0001
 -2.696196E-0001 -8.143981E-0001
 -2.072743E-0001  2.005193E-0001
  1.422077E+0000 -1.064673E+0000
  2.471622E+0000  2.579199E-0001
 -9.303967E-0001  1.202543E+0000
 -3.705574E+0000 -1.553531E+0000
 -1.992579E+0000 -2.521501E+0000
  2.164493E+0000 -3.119930E+0000
  1.483016E+0000 -7.026703E-0001
 -1.579845E+0000 -3.505215E-0002
 -3.049946E+0000 -2.979236E-0001
 -5.891676E-0001 -4.674118E-0001
  1.066056E+0000  6.275375E-0001
 -3.119215E-0002  8.174758E-0001
  1.183076E+0000  1.699858E+0000
  4.284572E-0001  8.218297E-0001
  6.271411E-0002  3.447143E+0000
 -2.414642E+0000  1.047598E+0000
  6.686326E-0001  1.120324E+0000
  3.744591E-0001  1.062421E+0000
  1.144200E+0000 -9.654676E-0002
 -1.515600E+0000  2.045362E+0000
 -1.487576E+0000  3.118010E+0000
 -1.707671E+0000  2.490825E+0000
  1.274175E+0000  3.318668E+0000
  1.299520E+0000  1.732331E+0000
 -2.122645E+0000  4.560560E-0001
 -1.048179E+0000 -6.790540E-0001
 -5.686268E-0002  1.178464E+0000
  1.296627E+0000  5.254629E-0002
 -1.129479E+0000  7.117058E-0001
 -1.903774E+0000  2.386438E+0000
 -1.719628E+0000  1.298304E-0001
 -5.715845E-0001 -1.324052E+0000
  1.915658E+0000 -1.188701E+0000
  1.845206E+0000  9.041267E-0001
  3.969170E-0001  1.494597E+0000
 -2.799863E+0000  9.968311E-0001
 -4.284852E-0001  2.217498E+0000
  1.265148E-0001  1.611286E+0000
 -1.018981E-0001 -3.092950E-0001
  2.478865E+0000 -4.683891E-0001
  1.206290E+0000 -7.180468E-0002
 -7.011938E-0001  1.175581E-0001
 -2.507369E+0000  1.283950E+0000
 -2.621361E+0000 -8.384206E-0002
  1.780709E+0000  5.593222E-0001
  2.160394E+0000  1.302126E+0000
 -2.099794E+0000  1.187203E+0000
 -1.353436E+0000 -1.239868E+0000
 -1.971382E+0000 -7.789924E-0002
  1.694653E-0001 -4.661905E-0001
  8.834909E-0001 -4.298276E-0001
  2.388529E+0000  7.979909E-0001
 -2.861126E-0001 -7.250060E-0001
  6.223071E-0001 -2.746973E+0000
 -5.159480E-0001 -1.629524E+0000
  4.285423E-0001 -2.151704E+0000
  5.053482E-0001 -1.194338E+0000
  1.573632E+0000 -2.346938E+0000
  4.162477E-0001 -1.624326E+0000
 -6.332431E-0001 -1.112534E+0000
 -6.929987E-0001 -1.625102E+0000
 -1.193835E+0000 -2.189690E+0000
 -2.765046E+0000 -1.802329E+0000
 -1.971171E-0002  2.369539E-0002
  1.351812E+0000  6.383459E-0001
  1.344540E+0000  6.152806E-0001
 -3.339276E-0001  1.335165E+0000
 -1.392738E+0000  1.233069E+0000
  2.313644E-0001  2.833631E-0001
  1.242288E+0000 -1.834808E-0002
  1.017657E+0000  2.364783E+0000
  2.627131E-0001  5.687953E-0001
 -1.389591E-0001  3.776915E-0002
  1.655107E+0000 -4.480044E-0001
  2.138618E+0000 -1.010711E-0001
  4.782945E-0001  2.516387E+0000
 -9.619872E-0001  1.148199E+0000
 -1.147291E+0000 -7.632056E-0001
 -6.548453E-0001 -8.698058E-0001
 -2.437709E+0000  3.126451E-0001
 -7.398602E-0001  1.376473E+0000
 -5.743737E-0001  2.390157E+0000
 -6.005037E-0001  4.071939E-0001
  1.398552E+0000  1.459329E+0000
  1.264091E+0000 -1.942634E-0001
  1.372020E+0000 -4.652650E-0001
 -1.293538E+0000  6.877177E-0001
  1.320048E+0000 -9.550553E-0001
  2.564899E-0001 -9.040918E-0001
 -9.535279E-0002 -8.258799E-0001
 -1.008207E+0000  1.670111E+0000
 -5.547544E-0001  3.894613E-0001
  1.967024E+0000 -1.904209E-0001
 -2.503361E-0001  7.883815E-0002
 -3.030913E-0001 -5.224165E-0001
 -2.172350E+0000  2.232125E-0001
  7.564817E-0001  7.231953E-0001
  3.597621E+0000  9.484028E-0002
  1.771482E+0000  1.180552E+0000
 -2.718198E-0001 -5.742381E-0001
 -1.429950E-0001 -7.442928E-0001
 -1.710347E-0001 -8.319695E-0001
 -3.969927E-0001 -8.735118E-0001
  1.680525E+0000  4.878298E-0001
  1.342059E-0002  5.694051E-0001
 -1.339723E+0000  1.916957E-0001
 -3.400291E-0001  1.022336E+0000
 -6.997568E-0002  2.747274E-0001
  5.677960E-0001 -6.550353E-0001
  1.654055E+0000 -4.228688E-0001
  6.994738E-0001  8.503829E-0001
 -2.307368E+0000  4.285892E-0001
 -1.207146E+0000  1.673998E+0000
 -3.990484E-0001  7.312981E-0002
  1.428269E+0000 -9.047572E-0001
  1.546321E+0000 -1.049003E+0000
  1.303293E-0001  3.119140E-0001
 -1.675754E+0000 -7.396754E-0001
 -1.391066E+0000 -1.034061E+0000
  4.587292E-0001 -1.084102E+0000
  1.443359E+0000 -2.643279E-0001
 -9.936020E-0002  1.732590E-0001
 -2.371720E+0000 -7.187496E-0001
 -2.233396E+0000  2.607090E-0001
  1.478782E+0000  2.841639E-0001
  1.955585E+0000  6.438894E-0001
  1.317812E+0000  1.775335E+0000
 -3.839729E-0002  1.196804E+0000
  2.030497E-0001  1.689683E+0000
  4.227483E-0001 -2.620791E-0001
  1.133036E+0000 -4.295073E-0001
  9.781947E-0001  7.048030E-0001
  2.975955E-0001  1.400606E+0000
 -7.441737E-0001 -1.001955E-0001
  4.433500E-0001 -2.489491E+0000
  2.516602E+0000  1.985503E-0001
  3.654758E-0001  1.086536E+0000
 -2.205993E+0000 -1.369695E+0000
 -5.525544E-0001 -3.439252E+0000
  2.213479E+0000 -1.678137E-0001
  4.437058E-0001 -1.565842E-0001
 -2.660403E+0000  6.631668E-0001
 -5.530303E-0001 -3.342537E-0001
 -8.726774E-0001  5.472625E-0001
 -3.261715E+0000  9.421472E-0001
 -2.746169E+0000  6.792578E-0001
  1.546485E+0000 -1.633049E-0001
  2.754195E+0000  1.425926E+0000
  1.015923E+0000  1.347792E+0000
 -2.466898E+0000 -2.872169E-0001
 -1.608695E+0000 -8.538196E-0001
  4.980017E-0001 -1.248293E-0001
  5.532909E-0001 -2.408570E-0001
  9.957137E-0001 -1.078662E-0001
  9.734150E-0002  4.057701E-0001
 -1.063857E+0000  3.937136E-0002
  1.960025E-0001  2.177905E-0001
  2.361281E+0000  1.882599E+0000
 -1.158344E+0000 -1.010989E+0000
 -1.703114E+0000 -1.185395E+0000
  1.413360E-0001 -2.304501E-0001
  1.795616E+0000 -5.397482E-0001
  7.173529E-0001  3.122372E-0001
 -2.976193E-0001 -2.318295E-0001
 -5.510710E-0001 -1.857623E+0000
 -2.091886E-0001 -2.086785E+0000
  3.154413E-0001 -3.427094E-0001
 -3.551235E-0001 -4.042710E-0001
 -1.946899E+0000 -1.674561E+0000
 -1.139250E+0000 -2.246999E+0000
  1.801943E-0001 -6.707353E-0001
  1.797759E-0001 -1.583070E-0001
  1.549102E+0000 -5.181376E-0001
 -2.429954E-0001  2.663440E-0001
 -1.753171E+0000  1.339888E+0000
 -1.777730E-0002 -7.033372E-0001
  2.803248E+0000  5.275028E-0001
 -1.760343E-0002  1.386572E+0000
  2.577866E-0001  1.219435E+0000
 -4.946887E-0001  1.496270E+0000
  1.653292E+0000  9.553870E-0001
  2.117614E+0000  1.812260E+0000
 -1.111189E-0001  2.266429E+0000
  8.502588E-0001 -1.542846E-0001
  1.069680E+0000  7.848070E-0001
  2.040604E-0001  5.984233E-0001
 -7.756423E-0001 -1.431976E+0000
  6.974617E-0001 -9.223183E-0001
  7.639619E-0001 -1.443186E+0000
  7.445751E-0001 -5.162606E-0001
  9.139958E-0001 -7.054953E-0001
  3.217888E-0001 -7.426590E-0001
 -1.996042E+0000  4.965726E-0001
 -1.383389E+0000  1.436305E+0000
  1.756634E+0000  1.249668E+0000
  2.754588E+0000  2.424144E+0000
  2.167502E+0000  1.282746E+0000
 -2.743998E-0001 -8.709363E-0001
 -1.163157E+0000 -9.479283E-0001
  1.325996E+0000 -1.479102E+0000
 -4.456785E-0001 -7.202403E-0001
 -7.429318E-0001 -4.918554E-0001
  6.432149E-0001  1.220240E+0000
  1.083022E+0000  1.309919E+0000
  1.634039E+0000  1.748737E+0000
  9.377731E-0001  1.497018E+0000
  1.034756E+0000  2.390279E+0000
  7.242456E-0001  2.064679E+0000
 -3.950364E-0001 -6.680802E-0001
 -5.436539E-0001 -6.955923E-0001
 -1.404617E+0000 -1.486638E-0001
  1.092448E+0000  2.179683E+0000
  1.989589E+0000  2.254319E+0000
  1.031664E+0000  1.491967E+0000
  2.819029E-0001  6.904110E-0001
  1.298481E+0000  2.114411E+0000
  5.537085E-0001  1.033068E+0000
  1.898223E+0000 -1.411102E-0001
  4.840631E+0000 -6.320600E-0001
  7.171149E-0001  1.833702E+0000
 -3.355652E+0000 -7.179781E-0004
 -3.961780E+0000 -1.413030E+0000
 -1.104978E+0000 -5.923957E-0001
  3.299067E-0001 -1.627934E+0000
  4.733118E-0001  4.171331E-0001
  1.118195E+0000 -8.744387E-0001
 -1.048996E+0000  3.959997E-0001
  2.258499E-0001 -9.636599E-0001
  9.217159E-0001  4.100908E-0002
  9.570375E-0001  4.595836E-0001
 -2.342348E-0001  2.064100E-0001
  3.235975E-0001 -3.024538E+0000
  9.398312E-0001 -2.267075E+0000
 -1.569039E+0000 -1.565998E-0001
 -2.246587E+0000  9.708511E-0001
 -1.532524E+0000  3.965510E-0001
 -9.131534E-0001  6.837228E-0001
  6.546118E-0001  1.750050E+0000
  6.581771E-0001  1.007201E+0000
 -7.703251E-0001  2.570627E-0001
 -2.261012E+0000  2.179860E+0000
 -1.790219E+0000 -6.355787E-0001
  1.828820E+0000  1.308829E+0000
 -1.564001E-0001  2.096260E+0000
 -1.218632E-0001 -1.002685E+0000
 -2.913814E-0001  4.755714E-0001
  1.444534E+0000 -1.159381E+0000
  2.830732E+0000 -1.047110E+0000
  4.867721E-0001 -4.125663E-0001
 -1.662920E+0000 -5.714767E-0001
 -1.882839E+0000 -4.493333E-0001
 -9.220462E-0001  8.109066E-0001
  2.635311E-0001  1.027687E+0000
  1.218915E+0000  1.898508E+0000
 -1.376753E+0000 -1.474727E+0000
 -3.868993E-0001  4.483392E-0002
 -1.713887E+0000  3.277940E-0001
  1.685184E+0000  8.553558E-0001
  1.085525E+0000  1.549746E+0000
  1.063149E-0001  6.587634E-0001
 -3.815149E-0001 -1.563040E+0000
 -2.457838E-0001 -5.641356E-0001
 -8.380497E-0001  1.960748E-0001
  1.298201E-0001 -1.126057E-0001
  2.837823E-0001 -3.077181E-0001
 -1.085483E+0000 -5.985774E-0001
 -2.075922E+0000  1.172870E+0000
  1.121611E+0000  3.314121E-0001
  1.898432E+0000  2.432439E+0000
 -4.540848E-0001  2.103621E+0000
 -1.544907E+0000  1.537862E+0000
 -9.289879E-0001  9.808224E-0001
  3.532081E-0002  7.502970E-0002
  3.545202E-0001 -2.428736E-0001
  7.018030E-0001 -3.644208E-0002
  6.881209E-0001 -5.242528E-0001
  6.386502E-0001 -2.134621E-0001
  1.311535E+0000  6.180058E-0001
  2.433828E+0000  6.755529E-0001
  1.550418E+0000  8.424057E-0002
  2.545051E-0001  2.639003E+0000
 -2.897694E+0000  7.192542E-0001
 -2.638561E+0000 -1.534126E+0000
  4.095487E-0001 -1.776776E+0000
 -2.557868E-0001 -1.133357E+0000
 -6.294709E-0001  2.063364E-0002
 -1.181430E+0000  5.336830E-0001
 -1.667150E+0000  1.591253E+0000
 -1.729667E+0000 -5.185834E-0001
  1.842038E+0000 -1.084867E+0000
  5.215919E+0000 -1.015273E+0000
  1.852424E+0000 -1.366186E+0000
 -7.519773E-0001 -2.197196E-0001
 -5.147100E-0001 -7.101133E-0001
 -5.870233E-0001 -1.501536E+0000
  2.470389E+0000 -1.227930E+0000
  1.453251E+0000 -1.079528E+0000
 -1.294942E+0000  1.938514E+0000
 -1.173835E+0000 -7.737146E-0001
  2.040275E+0000 -2.233880E+0000
  1.503797E+0000 -2.194467E+0000
  2.743030E-0001 -1.813553E+0000
 -1.809530E+0000 -7.388018E-0001
 -1.932937E+0000  1.335100E-0002
 -5.135493E-0001 -1.050435E-0001
  1.972680E+0000 -1.618583E+0000
 -1.525201E+0000 -1.886541E+0000
 -8.758527E-0001 -2.782449E-0001
  9.735164E-0001 -1.681854E+0000
  4.114537E-0001 -1.134008E-0001
 -1.882352E+0000 -3.678697E-0001
 -2.650436E+0000 -7.345280E-0001
 -2.498921E+0000  6.540146E-0001
  4.274025E-0001 -1.395600E-0001
  1.739341E+0000 -2.813190E-0001
  2.054221E+0000  2.307662E-0001
 -4.744993E-0001  2.530966E-0001
 -4.752164E-0001 -2.301154E+0000
  5.809997E-0001 -2.748882E+0000
  1.649158E+0000 -2.186342E+0000
  1.158901E+0000 -4.953069E-0001
 -3.349978E-0002 -5.175516E-0001
 -2.353050E+0000 -7.683775E-0001
  9.820245E-0001  9.214756E-0002
  5.869172E-0001  8.531697E-0001
 -6.721326E-0001  1.594313E+0000
 -2.137688E+0000  6.296548E-0001
 -7.371313E-0001  1.049294E-0001
  1.147397E+0000 -7.584978E-0002
  6.716232E-0001  1.490501E+0000
  9.509785E-0001  1.860701E+0000
 -2.505750E+0000 -3.403128E-0001
  1.579773E-0001 -6.359818E-0001
  1.939567E+0000  4.654878E-0001
  4.991520E-0001 -4.594064E-0001
 -2.030943E+0000 -8.516352E-0001
 -4.388472E-0001 -8.307024E-0001
 -4.026112E-0001  1.677373E-0001
  3.394742E-0001  1.952827E-0001
  2.752180E-0001 -7.121073E-0001
 -1.491255E+0000  1.178128E+0000
 -1.183017E+0000  2.181372E-0001
  7.610996E-0002  8.228563E-0001
  2.985543E-0001  1.858957E+0000
  1.616399E+0000 -2.956289E-0001
  1.410227E+0000  5.387445E-0001
  2.717283E-0001 -1.978983E+0000
 -3.358720E-0001 -2.383836E+0000
 -7.795507E-0002  4.776510E-0001
 -1.034532E+0000  1.254986E+0000
 -1.334171E+0000 -1.286164E+0000
  1.658189E+0000 -4.920696E-0001
  8.449838E-0001 -5.830282E-0002
 -3.092474E-0001 -2.756485E-0001
 -1.183904E+0000 -6.129999E-0001
  7.077908E-0001  4.087558E-0001
  1.603324E+0000  7.242772E-0001
 -9.054537E-0001  2.623441E+0000
 -7.909309E-0001  7.570288E-0001
 -1.443955E+0000  2.866301E-0001
 -7.016640E-0001  7.935218E-0001
 -5.482858E-0002  5.572888E-0001
 -8.802336E-0002  3.384545E-0001
 -7.007564E-0001  1.641734E+0000
  3.569177E-0001 -9.878028E-0001
  2.156435E+0000 -9.053349E-0001
  7.775076E-0001 -1.694243E+0000
 -1.393645E+0000 -9.548219E-0001
 -2.003370E+0000 -8.455500E-0001
 -1.449317E+0000 -4.074768E-0001
  2.932231E+0000  9.835376E-0001
  2.095212E+0000  8.649653E-0001
 -1.895461E+0000  6.364746E-0001
  1.556335E-0001  1.011279E+0000
 -1.504181E+0000 -5.786885E-0001
  7.157416E-0003  3.781759E-0001
  4.971526E-0001  2.177941E-0001
 -4.305077E-0001 -2.217260E+0000
  7.997099E-0001  3.698146E-0003
  1.461458E+0000 -5.868017E-0001
  3.510689E+0000  3.326132E-0001
  8.997334E-0001  2.071906E+0000
 -2.772852E+0000  7.176224E-0001
 -4.501666E+0000 -3.421782E-0001
  2.147160E+0000  1.673313E-0001
  2.419160E+0000  3.328787E+0000
 -1.125150E+0000  7.570731E-0001
 -6.919973E-0002 -3.512436E-0001
 -1.519914E-0002  2.608957E+0000
  1.981967E-0001  9.072972E-0001
 -2.273477E+0000  2.126642E+0000
 -1.784301E-0002  2.426703E+0000
  1.977735E+0000  7.503005E-0001
  2.238072E+0000 -7.202891E-0001
 -3.930390E-0001  1.016371E-0001
 -1.559973E+0000 -3.085115E-0002
 -1.582587E+0000  1.327057E+0000
 -2.645373E+0000 -3.521472E-0001
 -7.732568E-0001 -2.631118E+0000
  3.274130E+0000  1.163326E-0001
  2.480564E+0000  1.660998E+0000
 -8.215924E-0001  1.053562E+0000
 -1.138233E+0000  4.993979E-0001
  9.381518E-0002 -5.179407E-0001
  2.460397E+0000  3.688246E+0000
 -8.301446E-0002  3.949642E+0000
 -3.303611E+0000  1.272848E+0000
 -1.106442E+0000 -3.090946E+0000
  3.745485E+0000 -2.268788E-0002
  3.014775E+0000  3.870210E-0001
 -1.914199E+0000  1.446090E+0000
 -1.918970E+0000  4.175759E-0001
  3.063811E+0000 -6.291054E-0001
  1.918690E+0000  8.937785E-0001
  1.402162E+0000  1.005418E-0001
 -2.505959E-0003 -3.400811E-0001
 -1.552613E+0000 -1.585275E+0000
  5.137517E-0001 -1.264510E+0000
  1.507046E+0000  1.629471E+0000
 -1.223221E+0000 -4.707014E-0001
 -8.077646E-0001 -1.843783E-0001
 -1.102892E+0000 -1.822665E+0000
  4.671706E-0001  8.139099E-0001
  3.647372E-0001  9.354860E-0001
  7.888378E-0001 -1.886318E-0001
 -1.949100E+0000  2.130233E-0001
 -2.509652E+0000 -5.391295E-0001
 -6.263268E-0001 -6.330131E-0001
  1.968626E+0000 -6.738733E-0001
  1.942722E+0000  8.736441E-0001
 -4.643721E-0001 -9.249713E-0001
  1.105348E+0000 -7.641679E-0001
  8.181779E-0001  3.972475E-0001
  2.609273E-0001  5.410183E-0001
 -5.623168E-0001  4.107763E-0001
 -5.768367E-0002  1.583683E-0001
 -5.563014E-0001  2.559035E+0000
  4.488059E-0001  8.660496E-0001
  9.089225E-0001  4.061338E-0002
  2.431958E+0000 -5.990012E-0001
  6.266631E-0001 -1.126017E+0000
 -4.333516E-0001 -2.542570E+0000
 -1.054928E+0000 -2.237015E+0000
 -1.286560E+0000 -4.397439E-0001
 -6.150742E-0001 -2.165141E-0001
  8.901537E-0001 -9.891298E-0001
  1.317620E-0001 -4.468435E-0001
 -1.494137E-0001 -1.486095E+0000
 -6.247682E-0001  1.121407E+0000
 -7.837891E-0001  5.617322E-0001
  5.565236E-0002  5.623104E-0001
  1.666980E+0000 -4.589966E-0001
 -6.974586E-0001  6.119184E-0001
 -1.114525E+0000  3.036804E+0000
  1.349244E+0000  1.587557E+0000
  1.539557E+0000  1.556401E+0000
 -1.395586E+0000 -1.141761E+0000
 -1.333457E+0000 -8.486302E-0001
  1.636149E+0000  6.919565E-0001
 -2.896445E-0001  1.886437E+0000
 -9.104376E-0001  2.094735E+0000
  1.668345E+0000  1.461279E-0002
  2.799361E+0000  2.111931E-0001
 -4.927757E-0001  1.207889E+0000
 -1.433869E+0000  1.170237E+0000
 -2.292248E+0000  5.468048E-0001
 -3.103094E+0000 -3.584908E-0001
  4.524084E-0001  4.228106E-0001
  3.921100E+0000  1.925286E+0000
  3.230646E+0000  3.023165E+0000
  6.275281E-0001  8.612281E-0001
  7.315830E-0003 -4.115218E-0001
  5.769502E-0002  2.725160E-0001
 -1.757290E-0001 -2.087200E+0000
  3.182864E-0001 -1.410322E+0000
 -8.386948E-0001  1.880590E+0000
 -1.646424E+0000  1.339666E+0000
 -1.057257E-0001  1.494797E+0000
  1.242273E+0000  2.627920E+0000
  6.496280E-0001  1.204035E+0000
  6.997554E-0001  8.861682E-0001
 -4.039204E-0001  6.736528E-0001
 -2.578462E+0000 -8.361265E-0001
 -2.146223E-0001 -1.190404E+0000
 -7.196261E-0001  3.181034E-0001
  7.239655E-0001  1.639163E+0000
  2.456152E+0000 -1.526440E-0001
 -1.540083E-0001  1.363337E+0000
  1.000724E+0000 -1.641569E+0000
  2.113496E+0000 -8.312125E-0001
  1.323916E+0000  7.203690E-0001
  5.588627E-0001  1.350933E+0000
 -2.672946E+0000  1.023439E+0000
 -1.246088E+0000 -1.332450E+0000
  2.759394E+0000 -3.910248E-0001
 -1.490211E-0001  1.059080E+0000
 -1.118051E+0000  1.093156E+0000
  1.752526E+0000 -3.060094E-0001
  1.985397E+0000 -9.759237E-0002
 -3.535628E-0001  3.426572E-0002
 -2.517735E+0000 -2.370755E-0001
 -6.192805E-0001 -2.635079E+0000
  3.189921E+0000 -1.307567E+0000
  8.895503E-0001  6.779261E-0001
 -2.113144E+0000  1.780728E+0000
 -2.293600E+0000 -7.602091E-0001
  1.213894E+0000 -1.860433E-0001
  5.542775E-0001 -1.514045E+0000
 -4.175695E-0001 -2.481015E+0000
 -2.409849E+0000 -1.599142E-0001
  1.404839E-0001  3.622783E-0001
  5.866448E-0001 -3.484072E-0001
  8.601381E-0001 -1.962927E-0001
  1.823388E+0000  1.795946E+0000
 -9.797244E-0001  3.157606E+0000
 -3.357645E+0000  1.207375E+0000
 -4.240119E-0001  8.995112E-0003
 -9.709384E-0001  2.358286E-0001
 -7.857550E-0001  6.308119E-0002
 -1.034589E-0001  1.340214E+0000
  8.668978E-0001  1.360003E+0000
 -9.516862E-0001  1.495288E+0000
 -1.546907E+0000  1.562964E+0000
  4.158616E-0001 -3.272518E-0001
  9.658664E-0002 -1.451959E+0000
  9.772118E-0001  8.416451E-0001
 -1.471811E+0000  1.801379E+0000
  7.165283E-0002 -2.488180E-0001
 -6.164173E-0001  8.366333E-0001
  2.625826E+0000 -4.200121E-0001
  2.065476E+0000  1.403784E+0000
  5.670749E-0002  7.235443E-0001
 -7.648538E-0001 -1.463137E+0000
  2.419370E-0002  8.378886E-0001
  8.638320E-0001  1.678308E+0000
 -9.340664E-0001  6.628406E-0001
 -3.856592E+0000  2.156522E-0001
  9.243652E-0001 -3.501319E-0001
  2.408397E+0000  1.069583E+0000
 -4.624556E-0001 -3.596458E-0001
 -1.510277E+0000 -1.991935E+0000
 -2.859585E-0001 -9.750730E-0001
 -1.902103E-0001  2.305390E+0000
  8.274893E-0001  9.931291E-0001
 -3.990147E-0001 -1.130191E-0001
 -1.102181E+0000 -1.108460E+0000
  8.409688E-0001 -2.345058E-0001
  2.713573E-0001 -4.358964E-0001
 -1.356149E+0000 -1.649062E+0000
  2.872943E-0002  6.110976E-0001
 -2.544622E-0001 -5.030080E-0001
 -2.350587E+0000  2.300771E-0001
 -1.199684E+0000  6.256193E-0001
 -7.479204E-0001  5.516399E-0001
 -1.056533E+0000  4.747678E-0001
  1.049612E+0000  3.701125E-0001
  6.659966E-0001  1.452433E+0000
 -2.274013E+0000  1.129877E+0000
  1.681405E+0000 -9.329574E-0001
  1.437391E+0000  1.998086E+0000
 -7.892908E-0001 -5.867340E-0001
 -1.304551E+0000 -1.418422E-0001
  5.084413E-0001  1.739701E-0001
  7.007027E-0001  1.729753E+0000
  4.754868E-0001  1.568130E+0000
 -2.702457E+0000  1.931286E+0000
 -5.452352E-0001  1.555657E+0000
  2.435403E+0000  4.668677E-0001
 -2.380496E-0001  5.480758E-0001
 -1.088361E+0000 -7.971939E-0001
 -8.191620E-0001 -1.055789E+0000
  1.360548E+0000 -1.464479E+0000
  3.069012E+0000  4.287864E-0001
  1.194668E-0001  1.219587E+0000
 -1.606278E+0000 -2.457414E-0001
 -4.139562E+0000 -8.232116E-0001
  2.566954E-0001 -1.929251E+0000
  1.848950E-0001 -1.023463E+0000
  4.660282E-0001  2.578929E-0001
 -7.559574E-0001 -3.710858E-0001
  2.672818E-0002 -1.334797E-0001
  2.142989E+0000 -7.496346E-0001
  9.056591E-0001 -1.639187E+0000
  1.587908E+0000 -1.889185E+0000
 -1.075770E+0000 -1.478899E+0000
 -2.004600E+0000 -1.883382E+0000
  1.179732E+0000 -1.873120E+0000
  1.525523E+0000 -7.001868E-0001
  4.798370E-0001  1.336264E+0000
 -3.407755E-0001 -7.663770E-0001
 -4.646135E-0001 -2.712489E-0001
 -5.863352E-0001 -1.240629E+0000
 -9.783367E-0001 -1.582386E+0000
  7.014537E-0001  4.347063E-0001
  3.861159E-0001  1.159454E+0000
 -3.815538E-0001  7.757433E-0001
  1.368953E-0002 -1.591617E+0000
  1.303391E+0000 -2.621823E-0001
  1.017801E+0000 -3.486028E-0001
  1.005679E+0000 -7.477645E-0001
  3.493299E-0001  1.653444E+0000
  1.168888E+0000  1.130518E+0000
  1.829926E+0000  1.086580E+0000
  6.603226E-0001  8.000055E-0001
  7.543752E-0001  6.903270E-0001
  1.843466E+0000  7.686332E-0001
 -2.196306E+0000 -4.901115E-0003
 -1.602824E+0000  5.776002E-0001
  4.514548E-0001  2.458355E+0000
  1.258429E+0000  1.296604E+0000
  1.093684E+0000  6.088759E-0001
 -5.283656E-0001  3.363700E-0001
 -3.025395E-0001 -4.268629E-0001
 -1.132975E+0000  2.697398E-0001
 -7.309974E-0001 -1.050460E+0000
  2.787193E-0001 -9.626409E-0001
  1.218959E-0001 -2.047738E+0000
  1.320993E-0001 -2.045999E+0000
  5.605629E-0001 -5.129496E-0001
 -5.872571E-0002 -5.048679E-0001
 -8.880171E-0001  1.785519E-0001
 -7.533828E-0001 -4.072017E-0001
  8.271294E-0001  5.465517E-0001
 -1.479960E+0000  2.024896E+0000
 -3.275884E+0000  3.348531E+0000
 -1.547128E+0000  9.522114E-0001
 -2.024914E-0002  4.680210E-0001
  1.701668E-0001  8.654025E-0001
 -3.052937E-0001 -6.037286E-0001
 -2.782404E+0000  4.502015E-0001
 -2.008265E+0000 -7.228613E-0001
 -1.599823E-0001 -4.395971E-0002
  5.427647E-0001 -2.426808E-0001
 -1.878786E-0002  1.262535E+0000
 -6.767469E-0001  2.110068E-0001
  7.557466E-0001  5.950873E-0001
 -3.980555E-0001  3.429606E-0001
  4.897414E-0001 -3.587677E-0001
 -1.206276E-0001 -6.859481E-0001
  1.267841E+0000 -6.211515E-0001
  2.916316E+0000  7.795682E-0002
  7.388797E-0001 -2.405573E-0001
  8.138249E-0002 -9.237813E-0001
  5.901855E-0001  7.359887E-0001
  6.738406E-0001 -2.148800E+0000
 -3.131874E-0001  1.096346E+0000
 -7.282568E-0001  1.006660E+0000
 -7.183747E-0001  1.062640E+0000
 -7.665494E-0001 -1.988599E-0001
  6.847818E-0001  1.613541E+0000
 -2.775231E-0001  1.468672E+0000
 -6.631671E-0001 -3.238049E-0002
 -1.137339E-0001 -2.650850E-0001
 -7.325062E-0001  1.391991E+0000
  9.780615E-0001  2.425917E+0000
  4.754069E-0002  2.492399E+0000
 -1.742528E+0000  7.134419E-0001
 -1.257747E+0000  1.057288E+0000
 -3.657095E-0001 -5.637318E-0002
  2.144168E+0000 -1.665017E+0000
  8.790733E-0001 -1.549819E+0000
 -4.362564E-0001 -1.587100E+0000
 -1.711309E+0000  1.466439E-0001
 -1.027459E+0000  1.752379E+0000
 -8.608387E-0001 -4.805092E-0002
  6.004959E-0001  1.008846E+0000
  6.640007E-0001  1.121141E+0000
  1.070093E-0001  3.237514E+0000
 -1.769387E-0001  1.567833E+0000
 -5.351432E-0001  1.322574E+0000
 -2.081396E+0000 -4.542800E-0002
  1.596631E+0000  6.173596E-0001
  8.581605E-0001  2.864054E+0000
 -3.550416E-0001  3.865376E+0000
 -5.664978E-0001  3.331593E+0000
  7.335700E-0001  2.705857E+0000
  1.007180E+0000  2.713958E+0000
  2.064926E+0000  3.930503E+0000
 -1.961352E-0001  3.064940E+0000
  4.705722E-0001  1.504514E+0000
 -2.487699E-0001  1.133912E+0000
  9.973612E-0001 -1.073874E+0000
  3.050152E+0000  8.681054E-0001
  2.247583E+0000  1.900235E+0000
 -6.146164E-0001  1.607031E+0000
 -8.689594E-0001  4.793654E-0001
 -1.632650E+0000  3.003552E-0001
 -3.136194E-0001  2.151788E+0000
  1.035060E-0001  2.231168E+0000
  3.444944E-0001 -3.156754E-0001
  2.060969E-0001  1.362339E+0000
 -7.753601E-0001 -7.596722E-0001
  2.205678E-0001 -1.750794E+0000
 -2.938810E-0002 -2.090328E+0000
  9.438852E-0002 -2.652035E+0000
  1.407424E+0000 -5.820926E-0001
 -3.022670E-0001  1.263330E+0000
  3.867442E-0001  1.336932E+0000
  3.373119E-0001  4.053114E-0001
  1.029504E+0000  7.508301E-0001
 -8.370353E-0001 -5.067120E-0002
 -4.228787E-0001 -1.424958E+0000
  2.914270E+0000  1.190303E+0000
 -1.067475E+0000  6.528600E-0001
 -3.100870E+0000 -9.134320E-0001
 -2.014412E+0000 -2.719486E+0000
 -3.809558E-0001 -2.231654E+0000
  7.404881E-0001 -5.931687E-0001
  7.754461E-0001  3.536530E-0001
 -2.416856E+0000  1.175989E+0000
 -1.318709E+0000  2.858066E-0001
  1.176821E+0000  2.838091E-0001
  1.511443E+0000  7.741757E-0001
 -1.725998E+0000  7.937512E-0001
  1.863133E+0000  1.838040E-0002
  2.200043E+0000  2.290519E+0000
  1.156150E+0000 -2.287127E-0001
 -8.222199E-0001 -5.595910E-0001
 -1.896988E+0000 -3.050709E-0001
 -7.093362E-0001 -1.181737E+0000
  1.062908E+0000 -1.488057E+0000
  1.995790E-0001 -1.288431E+0000
 -4.965174E-0002 -1.675032E+0000
  6.343117E-0001 -8.699442E-0001
 -8.498164E-0001 -9.621672E-0001
  5.647252E-0001 -9.757848E-0002
  5.415856E-0001  8.830488E-0001
  7.800050E-0001  1.569584E+0000
  1.041568E-0001  2.096455E+0000
  1.782360E+0000  1.637715E+0000
  3.315723E-0001  1.302990E+0000
  7.524103E-0001  7.679617E-0001
  8.472645E-0001  1.370858E+0000
 -2.006420E+0000  1.409371E+0000
 -5.142418E-0001  1.445863E+0000
 -5.420124E-0001  8.032687E-0001
 -3.879171E-0001  2.030487E+0000
  3.172199E+0000  2.209852E+0000
  1.977441E+0000  2.849216E+0000
 -2.035048E-0001  4.752602E-0001
  1.735030E-0001 -6.416639E-0001
  5.420816E-0001 -1.042756E+0000
  8.149860E-0001 -3.733187E-0001
  2.306598E-0001  1.869943E-0001
  6.287800E-0001 -8.393967E-0001
  1.047499E+0000  9.219807E-0001
  1.135667E+0000 -4.447326E-0001
  1.870644E+0000  2.395728E-0001
 -1.896199E+0000  1.768323E-0001
 -1.444723E+0000 -1.597774E+0000
  3.406232E-0001 -2.216816E+0000
  1.801851E+0000 -7.126026E-0001
  9.812592E-0001  1.051710E+0000
 -2.672000E+0000 -1.247777E+0000
 -3.764179E-0001 -2.357221E+0000
  4.038622E-0002 -1.039514E+0000
 -3.159464E-0001 -5.580881E-0002
 -1.046996E+0000  1.004855E+0000
 -1.738618E+0000  1.377922E+0000
  7.307444E-0001  1.167182E+0000
  8.290669E-0001  7.200017E-0001
 -1.253100E+0000  1.698321E+0000
 -2.861684E+0000  2.001322E+0000
 -2.358778E+0000  8.022291E-0001
  1.420647E+0000  8.894010E-0001
  3.954960E-0001  2.895341E+0000
 -3.588773E-0001  2.921816E-0001
  8.913833E-0001 -1.051374E+0000
  2.118692E+0000 -1.300888E+0000
  3.009251E-0001 -5.721335E-0001
 -1.138381E+0000 -1.752087E-0001
 -5.094078E-0001  2.191244E-0001
 -1.275185E+0000  9.411075E-0001
  2.212595E-0002  2.974376E+0000
 -8.414146E-0001  2.642128E+0000
 -4.264331E-0001 -6.815653E-0002
  1.718586E-0001 -2.485642E+0000
  2.127352E+0000  2.268790E-0001
 -1.379774E+0000  1.152429E+0000
 -3.184733E+0000  1.967183E-0001
 -4.696361E-0001  7.414217E-0001
  2.415513E+0000  7.190142E-0001
  9.650817E-0001  1.357883E+0000
 -1.966387E+0000 -4.746134E-0001
 -6.789217E-0001 -2.045598E+0000
  1.051866E+0000  1.664871E+0000
 -1.669016E-0001  1.854441E+0000
 -8.482452E-0002  8.215487E-0003
  7.593417E-0003 -1.120537E+0000
  1.015547E+0000  1.116024E+0000
 -1.805456E-0001  8.907605E-0001
 -1.087828E-0001  6.924634E-0001
  9.024316E-0001  1.776463E+0000
  3.801476E-0002  1.781752E+0000
 -1.014970E+0000  7.035917E-0001
  8.412394E-0002 -2.810578E-0001
  1.587139E+0000  5.860469E-0001
  1.022508E+0000  1.442307E+0000
 -2.305852E+0000  6.703114E-0001
 -1.142345E+0000 -1.855141E+0000
  1.427325E+0000 -1.195318E+0000
  1.409927E+0000  1.384654E+0000
 -4.461034E-0001  2.376117E+0000
 -2.074633E+0000  1.578202E+0000
 -1.351630E+0000  1.263726E-0002
  2.205011E+0000  1.019988E+0000
  1.882317E+0000 -1.139857E-0001
 -8.278994E-0002  1.901193E-0001
 -5.732992E-0002 -1.891029E+0000
  2.574335E+0000 -1.401689E+0000
  8.721483E-0001  1.015193E+0000
 -1.862336E+0000  4.619586E-0001
 -1.441948E+0000  6.519894E-0001
  5.802351E-0001  4.187189E-0001
  1.680254E+0000  1.851075E+0000
 -4.577986E-0002  1.419674E+0000
 -2.403076E-0001 -2.846103E-0001
  1.754328E+0000  1.365061E+0000
  1.925192E+0000  2.183547E+0000
  1.101890E+0000  1.547049E+0000
  1.896368E+0000  1.064061E+0000
  4.985301E-0001  2.505600E+0000
 -8.394462E-0001  8.497542E-0001
 -8.215803E-0002  1.219922E+0000
 -2.329449E+0000  1.924261E+0000
 -5.341466E-0001  1.124864E+0000
  7.424980E-0001  5.337578E-0001
  2.855476E+0000  9.692779E-0001
 -1.199332E-0001 -1.899034E+0000
 -3.487147E-0001 -2.104342E+0000
 -1.536877E+0000 -1.804525E+0000
 -5.946072E-0001  4.066871E-0001
 -7.754302E-0001  7.245397E-0003
 -5.217042E-0001 -8.045257E-0001
  6.078870E-0001  4.379034E-0001
  2.877329E-0001  3.892350E-0001
  4.488639E-0001  4.965666E-0001
 -3.994810E-0001 -6.975682E-0001
 -1.665409E-0001 -2.554782E-0001
 -4.991779E-0001  1.308112E+0000
 -1.161202E+0000 -4.252969E-0002
 -3.050606E-0001  1.171502E-0001
  1.429972E+0000 -1.503237E+0000
  1.743043E+0000 -1.030981E+0000
  1.595529E+0000 -3.801113E-0001
  1.231619E+0000 -8.992687E-0001
  2.533964E-0001  4.207374E-0001
 -9.989558E-0001 -1.237197E+0000
  8.589785E-0001 -1.356749E+0000
  1.038450E+0000 -1.698437E+0000
  9.435502E-0002  1.639527E-0001
 -3.894989E-0001  3.888715E-0001
 -2.531400E-0001 -3.103010E-0001
 -8.489624E-0001 -2.071358E+0000
  1.446369E+0000 -2.476150E+0000
  1.369514E+0000  7.727064E-0001
  5.373758E-0001 -3.217588E-0001
 -1.921147E+0000 -3.896275E-0001
 -8.063967E-0001 -4.962134E-0001
 -1.167809E+0000 -1.000503E+0000
 -1.507581E+0000 -1.036838E+0000
  1.146399E+0000 -1.324081E+0000
  2.634301E+0000 -5.059249E-0001
 -2.856197E-0001  2.185826E+0000
 -2.068921E+0000  6.726402E-0001
  4.250490E-0001 -1.065242E+0000
  2.007228E+0000 -1.216294E+0000
  2.508524E-0001 -3.937323E-0001
 -1.044632E+0000  1.688546E-0001
 -2.162763E+0000  3.138917E-0001
  8.301801E-0001  1.249036E+0000
 -4.932674E-0001 -1.273161E+0000
  7.042225E-0001 -9.528303E-0001
 -7.539310E-0001  6.233579E-0001
 -2.483806E-0001  8.284391E-0001
  4.443220E-0001  3.065225E-0001
 -7.001168E-0001 -7.957634E-0001
 -8.614040E-0001 -5.499220E-0001
  1.009613E-0001 -3.691359E-0001
  8.757210E-0003 -9.842004E-0001
  4.410249E-0002 -4.229038E-0001
 -1.489728E+0000 -4.708355E-0001
  5.602368E-0001 -9.755984E-0001
 -6.040762E-0001 -9.903331E-0001
 -4.247437E-0002 -1.422395E+0000
 -4.366051E-0001 -1.819326E+0000
 -4.395030E-0001 -1.112331E+0000
  2.251770E+0000  9.860068E-0001
 -7.684725E-0001  1.914800E+0000
 -1.950504E+0000  5.328171E-0001
  4.246355E-0001  5.838317E-0001
  7.182377E-0001  7.739337E-0001
  6.222383E-0001  1.283181E+0000
  6.008467E-0002 -1.713895E-0001
  2.630557E+0000  1.749726E+0000
  1.414476E-0001  1.913807E+0000
 -1.427801E+0000  1.610711E+0000
  3.067254E-0001 -7.134616E-0001
  9.840280E-0001 -1.161111E+0000
 -2.652987E-0001  8.540781E-0002
  2.624616E-0001 -2.425479E+0000
  1.400725E+0000 -1.631099E+0000
 -2.659849E-0001 -2.708202E+0000
 -4.630215E-0003 -3.092614E+0000
  9.792601E-0001 -6.602720E-0001
 -1.244013E+0000 -1.291973E-0001
 -2.683261E+0000 -1.572813E+0000
 -9.838231E-0001 -2.829799E+0000
  4.491196E-0001 -1.114914E+0000
 -3.938906E-0001  1.260486E-0001
 -9.990009E-0001 -1.437026E+0000
  6.263783E-0001 -1.675898E+0000
  2.289005E-0001 -5.495575E-0001
  1.297186E+0000 -1.512919E+0000
  7.768569E-0001 -1.138649E+0000
  1.289646E-0001 -1.010099E+0000
  1.621419E+0000 -6.690860E-0001
  2.245474E+0000 -1.322192E+0000
  4.823661E-0001 -5.367946E-0001
 -4.164312E-0001 -2.396307E+0000
  1.607126E+0000 -1.440386E+0000
  3.998617E-0001 -3.022453E-0001
  2.717177E-0001 -1.307849E+0000
 -1.246563E-0001 -1.804788E+0000
  2.746957E+0000 -2.325008E+0000
  1.073234E+0000  2.003198E-0001
 -4.990091E-0002  6.679033E-0001
 -2.121628E+0000  1.028489E+0000
  1.606589E+0000  2.669997E+0000
  2.636797E-0001  1.158421E+0000
 -3.915339E-0001  1.874235E+0000
  1.847055E-0001  2.098931E+0000
  1.942335E+0000  4.059347E-0001
  9.631845E-0001 -5.583491E-0001
  2.163450E+0000 -2.270003E+0000
  7.316456E-0001 -1.746484E+0000
  5.602299E-0001  5.767536E-0001
 -9.115082E-0001  4.472051E-0001
 -4.198867E-0002  1.617093E+0000
 -1.682244E+0000  8.173994E-0001
 -1.966392E+0000  2.069055E+0000
  9.770669E-0001 -3.915844E-0001
  4.870189E-0001  8.083991E-0001
  5.770862E-0001  1.626199E+0000
  4.332748E-0001  2.845581E+0000
 -1.824192E+0000 -5.179125E-0001
  6.439050E-0001 -2.332844E+0000
  2.637765E+0000 -7.355536E-0001
  2.487325E+0000 -9.460374E-0001
 -1.363625E+0000 -2.398393E+0000
 -5.153037E-0002 -3.903438E+0000
  2.240962E+0000 -1.992714E+0000
  1.154374E+0000 -1.290765E+0000
 -1.734214E+0000 -2.353301E+0000
 -2.317220E+0000 -3.158185E+0000
 -1.557325E+0000 -2.094614E+0000
 -9.965310E-0001 -1.813462E+0000
  1.265599E+0000 -8.485439E-0001
  1.760129E+0000  2.248632E+0000
 -9.726297E-0001  3.335479E-0001
  2.848714E-0002 -8.337210E-0001
 -9.698672E-0001 -8.969751E-0001
 -8.015536E-0001 -1.401679E+0000
 -1.028015E+0000 -3.406598E-0001
  5.983169E-0001 -1.241301E+0000
  2.839634E+0000  4.017318E-0001
  1.521271E+0000  5.913230E-0001
 -6.186743E-0001 -7.952844E-0001
 -2.177808E+0000 -2.283462E+0000
  2.576623E-0001 -2.872776E+0000
  4.092383E+0000 -3.667746E+0000
  1.355105E+0000 -2.282890E+0000
 -6.414690E-0001  1.014521E+0000
 -2.858950E+0000  1.148938E-0001
  1.898848E-0001  4.323414E-0001
  9.487845E-0001  1.186910E+0000
  9.266461E-0001  2.008771E+0000
 -1.200271E-0001 -1.872163E-0001
 -1.598995E+0000  7.230330E-0001
 -1.498991E+0000  5.332014E-0001
 -8.291966E-0001 -1.122460E+0000
  4.852897E-0001 -7.148869E-0001
 -1.249791E+0000 -2.115434E-0001
 -1.493399E+0000 -1.050120E+0000
  2.304637E-0002 -2.326430E+0000
  2.109564E+0000 -1.152545E+0000
  1.256544E+0000  6.528787E-0001
 -2.942915E-0001  1.862913E-0001
  1.681799E+0000  4.104771E-0001
  1.398248E+0000 -1.517905E-0001
 -5.001426E-0001 -1.821431E+0000
  7.267461E-0001 -1.009523E+0000
  6.129621E-0001 -1.519380E+0000
  3.450684E-0002 -1.713575E+0000
 -4.692562E-0001  8.297624E-0001
 -1.861525E+0000  5.476434E-0002
 -1.028379E+0000  5.774568E-0001
  3.862252E-0001  6.301486E-0001
  1.213327E+0000 -7.338479E-0001
  1.655812E+0000  3.043279E-0001
 -4.564958E-0001  3.170029E-0001
 -1.153379E+0000 -5.797102E-0001
 -1.220429E+0000 -2.398904E-0002
 -1.598442E+0000 -1.417433E-0001
 -1.488811E+0000 -1.349643E+0000
 -1.149402E+0000  1.324349E-0001
 -2.278905E-0001 -6.397986E-0001
  1.967821E+0000 -2.576089E-0001
  3.439631E-0001 -2.159322E-0001
 -5.781128E-0001 -3.177826E-0001
 -9.214346E-0001 -1.714064E+0000
  2.768599E-0001  9.869968E-0001
 -3.884666E-0001 -9.833276E-0001
 -2.194120E+0000 -7.191756E-0001
  6.956077E-0001 -5.609990E-0002
 -1.472140E+0000  7.728372E-0001
 -2.195984E+0000 -1.719621E-0001
 -3.886157E-0001 -6.706728E-0001
  1.414394E+0000  2.325935E+0000
  1.437375E+0000  2.152268E+0000
 -6.484716E-0001 -2.494932E-0001
  1.755522E+0000  5.671033E-0001
  3.786965E+0000  1.571289E+0000
 -9.694963E-0001  2.601758E+0000
 -3.061636E+0000 -3.932763E-0001
  3.373284E-0001 -1.112580E+0000
  2.063161E+0000 -9.722866E-0001
  1.402082E+0000 -2.870350E-0001
 -1.812895E+0000  7.278048E-0001
 -1.296457E+0000 -2.235749E+0000
  7.364982E-0001 -1.232761E+0000
  1.329969E+0000  5.004642E-0001
  3.139248E-0001  1.729908E+0000
  2.046120E-0001  2.094521E+0000
 -7.783671E-0001  6.805311E-0001
 -2.349637E-0001  9.425560E-0001
  6.842701E-0001  1.024306E+0000
  7.375270E-0001  2.716251E+0000
 -8.840659E-0001  1.123271E+0000
 -1.190154E+0000  1.276664E-0001
 -9.362369E-0001  6.513117E-0001
 -1.449622E+0000  2.207246E+0000
  4.416123E-0002  1.208605E-0001
 -9.253595E-0001 -6.134913E-0002
 -1.012048E+0000  1.596182E-0001
 -1.785330E+0000  2.191613E-0001
  3.761058E+0000 -2.743275E-0001
  1.382485E+0000  1.059016E+0000
 -9.296739E-0001  4.656356E-0001
 -7.027706E-0002  6.309631E-0001
 -6.346758E-0001 -1.110193E+0000
  4.599890E-0001 -8.043313E-0001
  9.289931E-0001 -2.715463E+0000
  1.176266E+0000 -3.996085E+0000
  9.066193E-0001 -4.030396E+0000
 -3.853501E-0002 -4.588883E+0000
  3.254909E-0001 -8.379508E-0001
  6.169745E-0001  4.066268E-0001
 -8.609701E-0001  3.196945E-0001
 -1.216678E+0000  8.365587E-0001
  2.688078E-0001  1.000388E+0000
  1.808791E+0000  1.003426E+0000
  1.753028E+0000  1.252386E+0000
 -2.222834E+0000  1.281374E+0000
 -1.315296E+0000  4.104181E-0001
 -1.821569E+0000  9.554430E-0001
  2.059527E-0002  1.383029E-0001
  1.777302E+0000 -2.018874E-0001
  2.179888E-0001  1.851462E+0000
 -1.082571E+0000  1.852298E+0000
 -1.065311E+0000  1.741890E+0000
 -2.687398E-0001 -2.383590E-0001
 -6.621041E-0001  1.122116E-0001
 -4.735652E-0001  1.167648E+0000
 -8.584699E-0001 -4.548382E-0001
  1.234734E+0000 -6.775091E-0001
  1.663275E-0002  9.906918E-0001
 -2.888529E-0001  1.356278E+0000
 -1.938475E+0000  1.712222E+0000
 -8.410270E-0001  9.317763E-0001
  3.941916E-0001  1.115754E+0000
  1.726704E-0001  1.021101E+0000
  1.371711E+0000 -7.730716E-0001
  1.376740E+0000 -1.669391E+0000
  2.687107E+0000  4.035485E-0001
 -5.572780E-0001  1.275945E+0000
 -2.965956E+0000  1.470755E+0000
 -1.455569E+0000 -1.260914E+0000
  1.039141E+0000  8.583352E-0002
  1.040579E+0000  4.266155E-0001
 -4.692545E-0001  1.442890E-0002
 -1.661719E-0002 -1.519121E+0000
  1.517468E+0000 -1.269166E+0000
  1.807950E+0000 -1.077062E+0000
  8.420769E-0001 -9.894653E-0001
 -1.161912E+0000  1.235977E+0000
 -1.503245E-0001  1.758867E-0001
  7.988706E-0001  1.050134E+0000
 -2.978568E-0002 -2.910535E-0001
  8.115142E-0001 -1.469916E+0000
  1.981699E+0000 -1.788000E+0000
  2.911765E-0001 -1.660612E-0001
  9.493663E-0001  2.354712E-0001
 -4.537694E-0002  8.874920E-0001
 -1.815545E+0000  1.781620E+0000
 -2.066860E+0000 -8.544018E-0001
  9.086648E-0001  5.393489E-0001
  1.335630E+0000  1.421487E+0000
 -7.861868E-0001  1.723725E+0000
 -2.134431E+0000 -7.465802E-0002
 -2.695131E+0000  6.944180E-0001
  1.607152E-0001  8.995383E-0001
  4.118160E-0001  1.771839E+0000
  8.941990E-0001  2.048090E+0000
 -1.499388E+0000  8.907749E-0001
 -1.626613E+0000 -1.513661E-0001
  1.512082E+0000 -4.346016E-0001
  1.672251E+0000 -5.010989E-0001
 -1.776703E-0001  2.698832E-0001
 -4.000430E+0000  1.170029E-0002
 -5.213530E-0001  1.224319E+0000
  8.771707E-0001  1.544152E+0000
  1.805834E+0000  3.110315E-0001
  1.937796E-0001  2.006082E+0000
 -1.645848E+0000 -1.503962E-0001
 -2.537231E-0001 -1.806252E+0000
  1.177954E+0000 -9.639366E-0001
  4.063410E-0001 -8.934694E-0001
 -6.668956E-0001 -2.859099E+0000
  9.765197E-0001 -1.749222E+0000
  8.962716E-0002 -9.547094E-0002
 -1.102840E+0000 -1.342187E+0000
  3.427596E+0000 -2.921815E+0000
  2.289818E+0000  3.265558E-0003
 -1.853519E+0000 -8.446067E-0001
 -1.767240E+0000 -3.030034E+0000
  1.727064E-0001 -2.116985E+0000
  8.789413E-0001  5.453092E-0001
 -4.815767E-0001  2.046399E-0001
  6.802547E-0001  9.208816E-0001
  2.656083E+0000  4.527339E-0001
  4.974541E-0001  1.055424E+0000
 -3.177942E-0001  8.374976E-0001
 -1.615874E+0000  7.095296E-0001
  2.980888E-0001 -5.180434E-0001
  1.212880E+0000  7.780498E-0001
 -1.412062E+0000  2.098367E+0000
 -1.154149E+0000  9.006705E-0001
  1.121204E-0001  9.769756E-0001
 -5.341766E-0001 -1.605263E-0001
  4.158777E-0001  2.328244E-0001
  1.129536E+0000  6.352192E-0001
 -6.007851E-0002  1.345709E+0000
 -8.697120E-0001 -1.189667E+0000
 -3.028331E-0001  8.036505E-0001
 -8.430070E-0001  7.065214E-0001
  1.953505E+0000 -1.161764E+0000
  1.782334E+0000 -8.534833E-0001
  2.021653E+0000  1.127098E+0000
 -1.487939E-0002  2.104245E+0000
  9.266006E-0002  8.515893E-0001
  4.346876E-0001 -1.329071E+0000
  1.112270E+0000 -1.026243E-0001
  1.627319E-0001 -1.730788E+0000
  2.393230E+0000 -2.003591E+0000
  3.500208E-0001 -1.574503E+0000
 -2.439541E+0000 -1.113319E-0001
 -2.909837E+0000  8.963011E-0002
 -1.576350E+0000 -1.798778E-0001
  6.540628E-0001  7.744477E-0001
  1.180361E+0000  1.458344E+0000
  1.818038E+0000 -8.616909E-0001
  2.136511E-0001 -3.951268E-0001
  1.512931E+0000 -1.321265E+0000
  1.809710E-0001 -5.810929E-0001
  7.509993E-0001  6.592583E-0001
 -2.019333E+0000  2.587701E-0001
 -8.896711E-0001  4.651585E-0001
 -5.484147E-0001  5.329571E-0001
  2.092106E+0000  4.581787E-0001
  2.953888E+0000  2.765703E-0001
  1.130299E+0000  1.902064E-0003
  1.845528E+0000 -4.731913E-0001
 -1.211370E-0001  5.844409E-0001
 -3.001666E+0000  7.297151E-0001
 -1.145154E+0000 -9.014666E-0001
 -2.372405E-0001 -5.603641E-0002
  1.152204E+0000  8.061717E-0001
 -2.259297E-0001  1.447625E+0000
  1.691834E-0001  2.285689E-0001
 -5.330458E-0001 -9.587857E-0001
  5.846122E-0001 -7.037000E-0001
  5.293611E-0001  1.282594E+0000
 -5.068844E-0001  2.026435E-0001
  2.462381E+0000  6.101260E-0001
  1.490811E+0000  1.178292E+0000
 -1.340313E+0000 -1.403748E-0001
 -1.577279E+0000 -2.237985E+0000
 -7.761137E-0001 -6.760861E-0001
  3.609817E-0001 -1.362461E+0000
 -3.849148E-0001  9.675815E-0001
 -1.481788E+0000  6.819115E-0001
  5.072634E-0003  1.591512E+0000
  1.337080E-0001  5.139311E-0001
  2.171373E+0000  1.700067E+0000
  2.187990E-0001  8.929585E-0001
  2.821152E-0001  2.256129E+0000
 -1.124080E+0000  7.837841E-0001
 -8.944601E-0001  1.050448E+0000
  9.252730E-0001  7.165740E-0001
  2.980061E+0000  1.713351E+0000
  2.204742E+0000  1.160464E+0000
 -1.313149E-0001 -1.022602E+0000
 -8.768261E-0001 -6.414955E-0001
 -1.319507E+0000  3.127402E-0001
 -2.392302E-0001 -1.871171E-0001
  7.741335E-0001  5.324876E-0001
  4.343844E-0001  8.371320E-0002
  2.752238E-0001 -2.125613E+0000
  2.881187E+0000 -2.168105E-0001
 -1.608890E+0000  1.747999E+0000
 -2.076097E+0000 -6.167306E-0001
  8.106178E-0001 -1.810804E+0000
  1.762423E+0000 -3.518284E-0001
  2.789364E+0000  5.494435E-0002
  6.454696E-0001 -4.463677E-0002
 -1.832107E+0000 -1.329887E+0000
  1.102964E+0000 -2.009972E+0000
  4.209118E+0000 -8.451241E-0002
  1.542795E+0000 -3.412862E-0001
  1.208323E+0000 -2.443340E-0001
  1.994512E+0000 -2.816708E-0002
  1.426780E+0000  8.415121E-0001
 -6.341019E-0001  1.480808E+0000
 -1.630454E+0000  3.956513E-0001
  4.815637E-0002 -2.251488E+0000
  3.547193E-0001 -1.507946E+0000
 -4.643773E-0001 -3.201175E-0001
  2.996337E-0002 -1.201168E+0000
  3.266240E-0001 -1.388796E+0000
 -1.325938E+0000  5.301480E-0001
 -4.235347E-0001  6.730979E-0001
 -1.921031E+0000 -1.302825E+0000
 -6.594719E-0001 -2.747213E-0001
  1.543767E+0000  4.717283E-0002
  1.130958E+0000 -6.388161E-0001
  8.522720E-0001 -7.795839E-0002
  8.682848E-0001 -1.344960E-0001
 -1.409905E+0000  1.195923E+0000
 -1.328781E+0000  2.071537E+0000
  2.000173E+0000  8.734942E-0001
  1.773571E+0000 -1.035447E+0000
 -8.708715E-0001  5.651362E-0001
 -1.252323E+0000 -8.753117E-0001
  1.790956E-0001  2.236123E-0001
  4.024001E-0001 -1.245728E+0000
  8.891340E-0001  8.569747E-0001
 -7.303142E-0001  1.938103E-0001
  8.903716E-0001  1.010005E-0001
 -4.024113E-0001  7.132107E-0001
 -3.989265E-0001  7.133750E-0001
  6.216894E-0001  3.274619E-0001
 -7.408085E-0001  2.500457E-0001
 -1.454525E+0000 -2.617276E-0001
 -4.857371E-0001 -1.533819E+0000
  1.222453E+0000 -3.344610E-0001
  1.592068E+0000  6.232204E-0001
  1.444789E+0000  1.361725E+0000
 -9.823338E-0002 -3.171887E-0002
 -2.200252E+0000  3.340765E-0001
 -7.155723E-0001  6.114159E-0001
 -2.145600E+0000 -1.172497E+0000
 -5.587598E-0001  1.319567E+0000
  6.694125E-0001  7.079987E-0001
 -9.281366E-0001  2.296582E+0000
 -1.615550E+0000 -4.340107E-0001
  1.585358E+0000 -4.609745E-0001
 -4.423604E-0001  6.970575E-0001
 -2.192060E+0000 -5.823840E-0002
 -2.002160E+0000 -5.647191E-0001
 -9.063699E-0001  9.731820E-0001
  4.363987E-0001  1.119409E+0000
  1.842350E+0000  6.724575E-0001
 -1.101899E-0001 -4.385478E-0001
 -3.228500E+0000  2.544625E-0001
 -2.142485E+0000  1.086079E-0001
 -7.724628E-0001  1.647086E+0000
  1.448681E+0000  1.040219E+0000
 -1.207044E+0000  1.143914E+0000
  1.524707E+0000  2.095192E+0000
  2.560580E+0000  1.900856E+0000
  1.261169E+0000  3.922806E-0002
  1.903757E+0000 -2.263303E-0001
  2.027356E+0000 -7.553714E-0001
 -1.387797E+0000  1.390374E+0000
 -1.833815E+0000 -1.686084E-0001
 -6.084221E-0001 -2.281478E+0000
  2.132758E+0000  1.321372E-0001
  4.821368E-0001  1.869959E+0000
 -9.355092E-0001  7.458091E-0001
 -3.564076E-0001  2.359449E-0001
  1.679191E-0002 -1.319287E+0000
  1.286273E+0000 -2.761153E-0001
  1.519436E+0000  9.456750E-0001
  7.335291E-0002  1.813659E+0000
 -5.500396E-0001 -1.074258E-0001
  1.693795E+0000 -1.397081E+0000
  1.611252E+0000  1.050528E+0000
 -1.651799E+0000  3.655612E-0001
 -1.661898E-0001 -4.827487E-0001
  1.807556E-0001  7.483092E-0001
 -3.354709E-0001  8.375041E-0001
 -1.779313E+0000 -6.372248E-0001
  1.711673E+0000 -1.305646E+0000
  1.894559E-0001 -3.265051E-0001
  4.145250E-0001  1.281929E+0000
  6.578211E-0001  2.319841E+0000
  1.155029E-0001  1.642306E+0000
 -1.933931E+0000  1.093671E-0001
 -1.366311E+0000 -2.264636E-0001
  5.847857E-0001  7.989814E-0001
 -6.619762E-0001  1.390116E-0002
 -2.810882E+0000 -1.712997E+0000
 -2.045913E+0000 -9.836379E-0001
 -9.501174E-0001 -5.761253E-0002
  2.843455E-0001 -1.725880E+0000
  1.829820E+0000 -2.999662E+0000
  1.788064E+0000 -1.738800E+0000
 -1.262581E+0000 -1.187116E+0000
 -1.984949E+0000  9.863946E-0001
 -1.096600E+0000  1.972773E+0000
 -9.135760E-0001 -5.109373E-0001
  1.704761E+0000 -3.525706E-0001
  6.014702E-0001  2.567835E-0001
  2.890865E-0001  8.243379E-0001
 -7.862646E-0001 -1.453190E+0000
 -4.859308E-0002 -5.783777E-0001
  3.730741E-0001  2.244026E+0000
 -1.406322E+0000  2.071920E+0000
  1.510590E+0000  2.748753E+0000
  9.130607E-0001  1.859038E+0000
  8.080046E-0001  2.331345E+0000
 -3.963234E-0001  5.057629E-0001
  1.424732E+0000 -5.998366E-0001
  1.432716E+0000 -1.027741E+0000
 -9.872329E-0001 -2.602571E+0000
  1.292914E+0000 -8.754149E-0001
  2.895938E+0000 -1.718417E+0000
 -1.518976E-0001  1.191189E+0000
 -1.300391E+0000 -9.340672E-0001
 -7.878793E-0001 -2.184749E+0000
  7.448969E-0001  2.287222E-0001
  2.188593E+0000  2.236325E+0000
 -6.210911E-0001  1.884368E+0000
 -3.162690E+0000 -1.268921E+0000
 -1.320264E-0001 -1.764783E+0000
  1.401534E+0000 -1.811267E+0000
  1.107822E+0000 -2.316890E+0000
  1.086229E+0000 -1.519468E+0000
  3.422336E-0001 -3.714595E+0000
 -3.301251E-0002 -1.378694E+0000
 -4.675807E-0001 -2.950645E-0001
 -2.854803E+0000 -2.959118E-0001
 -5.227432E-0001 -1.941862E-0001
  6.239436E-0001 -2.630965E+0000
  1.069291E+0000 -1.096225E+0000
 -9.720855E-0001  1.101730E+0000
 -1.208537E+0000 -1.884751E+0000
  2.254738E+0000  4.247759E-0001
  6.722772E-0001  3.070519E-0001
  8.442693E-0001  6.250381E-0001
  1.153503E+0000  1.913917E+0000
 -4.500651E-0001 -7.005276E-0002
 -1.174464E-0002 -1.486201E-0001
  2.382021E+0000  4.270448E-0001
  2.099368E+0000  1.604617E+0000
  3.938897E-0002  3.353617E-0001
 -6.623243E-0001 -1.007925E+0000
 -4.669570E-0001 -7.429962E-0001
 -5.634639E-0001 -1.755408E+0000
 -3.480463E-0001 -2.362050E+0000
 -1.475935E+0000 -3.689406E+0000
  1.060974E+0000 -3.088976E+0000
  2.061332E+0000 -8.130046E-0001
 -3.153409E-0001 -1.633258E+0000
 -2.238323E+0000  1.555851E+0000
 -2.191307E-0001  2.363701E-0001
  1.608645E+0000  6.047861E-0001
  7.547889E-0001 -4.035389E-0001
  2.301391E-0001 -1.304142E-0001
 -1.253826E-0002  4.848691E-0001
 -4.248570E-0003  8.865329E-0001
 -1.114634E-0002 -2.074265E+0000
  2.254045E-0001 -7.732991E-0001
  9.608066E-0001  1.423588E+0000
  2.681477E+0000  1.842886E+0000
 -2.976478E-0001  2.686408E-0001
  1.385589E+0000 -9.839095E-0001
  2.135552E+0000 -5.098727E-0001
  6.770569E-0001  8.697129E-0001
 -1.628901E+0000  7.857304E-0001
  1.160161E-0001 -8.078813E-0001
  1.978382E+0000 -8.499659E-0001
  1.241420E+0000 -1.310599E-0002
 -1.293016E+0000  2.400720E+0000
 -2.580975E+0000  1.537818E+0000
 -5.411855E-0001  1.314837E+0000
 -3.337285E-0001  1.953422E+0000
  1.691448E+0000  1.861980E+0000
  1.841513E+0000  2.124188E+0000
  9.100491E-0001  2.170912E+0000
 -2.719015E-0001  1.979434E-0001
 -1.747707E+0000 -6.185009E-0001
  4.423753E-0001 -6.451618E-0001
  2.278514E+0000 -3.363111E-0002
  4.325472E-0001  1.195580E-0001
 -2.876986E+0000 -8.316649E-0001
 -2.339263E+0000 -8.106929E-0001
 -1.537854E+0000 -1.148970E-0003
 -4.565050E-0001  7.406347E-0001
 -5.950635E-0001  1.320556E+0000
 -1.724954E+0000 -6.312494E-0001
  1.741879E+0000 -1.174173E-0001
  1.436127E+0000  1.218750E+0000
  2.031939E+0000  1.383222E+0000
 -1.702527E+0000  4.946164E-0001
 -1.606739E+0000  7.587166E-0001
 -8.652378E-0001 -1.533558E+0000
  4.548448E-0001 -1.445306E+0000
 -8.248674E-0001 -1.906709E+0000
  1.356648E+0000 -2.142829E+0000
  2.310439E+0000 -2.961343E+0000
 -5.692779E-0001 -2.349886E+0000
 -3.039647E+0000 -6.734479E-0002
 -1.820859E+0000 -8.120039E-0001
  2.395355E+0000 -5.074936E-0003
  2.081077E+0000  2.700083E+0000
 -1.005156E-0001  1.535627E+0000
 -1.696263E+0000  3.801967E-0001
  9.507048E-0001  7.020794E-0002
  3.349676E-0001 -1.171134E+0000
  2.477983E-0001 -2.233922E-0001
  5.931387E-0001  3.929684E-0001
  1.514753E+0000  7.051299E-0001
  1.272054E+0000  8.500416E-0001
 -5.786888E-0001 -5.761948E-0001
 -1.482804E+0000 -7.091521E-0001
 -1.876135E+0000  7.467027E-0001
 -1.295413E+0000 -4.172357E-0001
 -2.567520E+0000  1.924069E-0001
  8.433285E-0001 -1.637583E+0000
  1.960688E+0000  2.846167E-0001
  3.186613E-0001  1.832841E+0000
 -2.663155E-0001  8.445237E-0001
  1.778538E+0000  1.497997E+0000
  1.709252E+0000 -4.951519E-0001
  1.484994E-0001  4.639419E-0001
  1.251959E+0000  2.057827E-0001
 -2.379891E-0001  2.488988E+0000
 -5.671881E-0001  1.735323E+0000
  4.083864E-0002  2.067027E+0000
 -1.535502E-0001  1.581581E+0000
  2.217869E-0001  1.335347E-0001
  1.058688E+0000  6.729197E-0001
  1.402298E+0000  2.267332E+0000
 -1.135372E+0000  1.033402E+0000
  9.853518E-0002  1.233868E+0000
 -1.107032E+0000  8.830148E-0001
 -9.769063E-0001  1.399321E+0000
  6.615127E-0002  1.420425E+0000
 -7.828204E-0001  8.761228E-0001
  6.623366E-0001  4.447789E-0001
  6.757876E-0001  3.576513E-0001
 -4.316201E-0001 -9.746813E-0002
  1.145049E-0001 -1.072183E+0000
  1.014320E+0000 -7.587089E-0001
  2.883676E+0000 -1.269415E-0001
 -1.683037E+0000  7.615794E-0001
 -8.746238E-0001 -1.052939E+0000
 -1.630248E+0000 -1.554383E+0000
  9.299302E-0001  4.289178E-0001
  1.138825E+0000  2.407337E-0001
 -1.070040E+0000  1.134249E+0000
 -1.313484E+0000  1.770996E+0000
  1.625675E+0000  1.806296E+0000
  1.175840E+0000  2.629544E+0000
 -3.075964E-0001  3.449699E+0000
 -1.868213E+0000  1.154618E-0001
 -2.009022E+0000 -2.825590E-0001
 -3.771895E-0001  4.783943E-0001
  2.571585E+0000  1.184210E-0001
 -1.522054E-0001  5.737558E-0001
 -1.950060E-0001  1.382691E+0000
 -5.261736E-0001  9.406341E-0001
 -3.790811E-0001 -1.682443E+0000
 -1.262900E+0000 -2.723147E-0001
 -1.184878E+0000  1.417977E-0001
 -2.600246E-0001  7.963550E-0001
  2.279544E+0000  9.942254E-0001
  2.368151E+0000  1.736620E+0000
 -9.464604E-0001  2.419023E-0001
  7.761293E-0001 -1.611252E-0001
  9.717394E-0001 -7.893585E-0001
  8.524915E-0002 -1.808909E+0000
 -1.288567E+0000 -3.102178E-0001
  9.296761E-0001 -5.384011E-0001
 -4.497455E-0001  3.950740E-0001
  1.901275E+0000  2.072410E+0000
  6.743502E-0001  1.470731E+0000
  5.107019E-0001 -4.694678E-0001
 -3.800491E-0001 -8.411411E-0001
  1.005095E+0000 -2.063138E+0000
  8.229170E-0001 -1.531020E+0000
  2.997100E+0000 -5.635472E-0001
 -1.975781E+0000 -5.767032E-0001
  8.666121E-0002 -1.068014E-0001
  1.150237E+0000 -1.437010E+0000
 -3.276941E+0000 -2.010578E+0000
 -2.366102E+0000  1.008695E+0000
 -8.949869E-0001  9.797658E-0002
  1.602285E+0000 -9.433484E-0001
  4.014293E+0000  1.707131E+0000
 -4.979091E-0001  2.164520E+0000
 -2.466989E+0000  4.759646E-0001
 -1.396779E+0000 -1.306422E+0000
  1.040731E+0000 -1.810395E+0000
  2.538116E+0000 -1.236150E+0000
  5.093237E-0001  1.499416E-0001
 -2.884874E+0000 -1.274200E+0000
 -1.598191E+0000  7.561080E-0003
  1.091690E+0000 -7.978396E-0003
  1.708405E+0000  7.274708E-0001
  6.248487E-0001  3.665252E-0001
 -1.371195E+0000  6.343859E-0001
 -2.179791E+0000  7.470756E-0001
 -1.174047E+0000 -1.023847E+0000
  2.720197E+0000 -4.718631E-0001
 -2.300988E-0003 -5.557729E-0001
 -5.358696E-0001 -1.190563E+0000
  1.159972E+0000  9.302999E-0002
  1.010883E+0000  9.945139E-0001
 -7.433641E-0001  4.934559E-0001
 -3.322039E+0000  6.146039E-0001
 -7.244861E-0001  7.230914E-0001
  1.655158E+0000  1.181350E+0000
  2.106076E+0000 -2.014710E-0001
  1.638175E+0000  3.371190E-0001
  9.730794E-0001 -1.003206E+0000
 -3.675872E-0002  8.225403E-0001
  1.854052E+0000 -1.773340E+0000
  2.255015E+0000 -1.615194E+0000
 -1.139335E+0000 -1.448815E+0000
 -7.505575E-0002 -1.853126E+0000
  5.986470E-0001 -1.947513E+0000
 -8.869105E-0002 -2.317054E+0000
  4.128341E-0001 -1.468656E+0000
 -6.695131E-0003 -7.513713E-0001
  3.142269E-0001  9.591827E-0001
  1.782633E+0000  9.607391E-0001
 -2.935906E-0001 -2.884383E-0001
  2.751004E-0001 -8.430092E-0001
 -3.524618E+0000 -1.954341E+0000
 -2.991827E+0000 -1.608460E+0000
  2.420482E+0000  2.021020E-0001
  1.936840E+0000  1.441428E+0000
 -8.017531E-0001  1.466379E+0000
 -2.449373E-0001  1.910362E+0000
  8.679894E-0002  1.422025E+0000
  3.321375E-0001  1.632406E+0000
  1.422900E+0000  2.490580E+0000
 -1.676602E+0000 -5.397326E-0002
 -1.323321E+0000 -1.453529E-0001
  6.477864E-0001  4.003423E-0001
  1.739270E+0000  9.895175E-0001
 -2.644871E-0001 -4.732873E-0001
  9.949184E-0001 -2.784136E-0001
  3.535458E-0001 -7.132466E-0001
  9.225960E-0001  2.766810E-0001
 -4.342733E-0002  1.073266E+0000
 -4.254970E-0001  1.951847E+0000
 -1.023203E+0000  2.603956E+0000
 -3.647251E-0001  1.895159E+0000
 -2.664593E+0000  2.245526E+0000
  1.111156E+0000  1.237249E+0000
 -2.615745E-0001 -7.088579E-0001
 -1.519464E+0000 -7.944772E-0001
 -5.143730E-0002  7.749635E-0003
  1.378904E+0000  1.098562E+0000
  2.662564E-0001  1.131404E+0000
 -1.147219E+0000  2.937973E-0001
  2.841976E-0001 -7.664220E-0002
  8.907074E-0001 -1.970227E+0000
  1.763661E+0000 -2.218855E+0000
  3.030543E-0001 -1.476052E+0000
 -2.899750E+0000 -1.021039E+0000
 -2.954249E+0000  1.869890E-0001
  7.553130E-0001 -1.061583E+0000
  5.899598E-0001  4.315732E-0002
 -1.767266E+0000  1.260469E+0000
 -3.093447E+0000  3.318748E-0001
 -1.022785E+0000  6.215102E-0001
  4.178604E-0001 -1.330585E+0000
  3.528695E+0000 -7.917648E-0001
 -7.112128E-0001  1.193911E+0000
 -4.213420E+0000 -1.735711E+0000
 -1.497243E+0000 -1.926173E+0000
  3.281866E+0000 -1.086850E+0000
  1.943838E+0000  2.096933E+0000
  1.794150E-0001  2.244163E+0000
  1.102058E+0000  1.288149E+0000
  1.007253E+0000  2.442767E+0000
  5.034537E-0002  2.279114E+0000
 -5.342061E-0001  2.473434E+0000
  2.164820E+0000  6.217790E-0001
  2.088600E+0000 -6.035593E-0002
  7.272765E-0001 -1.094137E+0000
 -1.451942E+0000 -1.436459E+0000
 -9.807882E-0001  3.912616E-0002
 -3.163441E-0001  5.789453E-0001
  8.206344E-0001 -6.690239E-0001
  1.319982E+0000 -4.849885E-0001
  4.895920E-0001  7.060368E-0001
  4.928335E-0001  1.317625E+0000
  8.739964E-0001  2.151507E+0000
 -6.270202E-0001  2.092745E+0000
  6.597488E-0001  9.339845E-0001
  3.963204E-0001  1.802167E+0000
  1.750397E+0000  2.303014E+0000
 -1.247562E-0001  2.305183E-0001
 -9.849878E-0001 -5.922410E-0001
  1.295258E+0000 -2.020738E-0001
  6.739869E-0001 -3.111820E+0000
  2.595902E+0000 -2.520009E+0000
 -1.907164E+0000 -9.100569E-0001
 -2.648642E+0000 -2.325670E+0000
  1.095514E+0000 -2.309348E+0000
  3.717753E+0000 -1.598809E+0000
  1.185218E+0000 -1.352020E-0001
 -1.465715E+0000 -4.530637E-0001
  4.396952E-0001 -1.276774E+0000
 -5.094880E-0001  4.363083E-0001
 -1.804000E+0000  1.598728E+0000
 -7.832047E-0001  8.242109E-0001
  1.554416E+0000  5.960704E-0001
 -1.596408E-0001  6.679945E-0001
 -1.379434E+0000  9.347321E-0001
 -2.148166E-0001  1.246608E+0000
 -8.762612E-0001  7.581083E-0001
  8.757564E-0001 -8.042841E-0001
  1.563142E+0000 -9.824551E-0001
 -1.636301E-0001 -3.739381E-0001
 -1.852023E+0000 -1.987349E+0000
  1.137520E+0000 -1.960891E+0000
  1.099262E+0000 -1.466824E+0000
  2.015913E+0000  9.587564E-0001
  1.151585E+0000  8.869447E-0002
 -1.199889E+0000  1.358501E+0000
 -2.241349E-0001 -1.704840E+0000
  2.630298E-0001 -4.245444E-0002
  8.010160E-0001  7.503650E-0001
  2.439852E+0000  1.555279E+0000
 -1.683998E+0000  1.927205E+0000
 -3.136478E+0000  2.630451E-0001
 -1.742618E+0000  3.195126E-0001
  1.574482E+0000 -7.354687E-0001
  1.083110E+0000  4.445554E-0001
  1.014137E+0000  6.570975E-0001
  2.156471E-0001 -9.134193E-0001
  5.793839E-0001 -1.716980E+0000
  8.946373E-0001 -3.580422E-0001
 -1.498577E+0000 -3.519390E-0001
 -2.309809E+0000  1.025227E+0000
  2.476782E+0000  7.224567E-0001
  1.721994E+0000  2.218224E+0000
 -5.976199E-0001  4.887490E-0001
 -3.226479E+0000 -2.748643E+0000
  2.313942E+0000 -3.575860E-0001
  2.805000E+0000  3.685114E-0001
 -5.343257E-0001 -3.345784E-0001
 -7.188507E-0001 -1.670425E-0002
 -9.773321E-0001 -3.474222E-0001
  2.589395E-0001  1.455207E+0000
 -2.103588E+0000  2.670130E+0000
 -4.107634E-0001 -3.218739E-0001
  1.075260E+0000 -4.188363E-0002
  1.383791E+0000  4.333656E-0002
  4.619738E-0002 -3.775264E-0001
  1.925903E+0000  6.279826E-0001
 -1.925168E+0000  5.725416E-0001
 -2.904375E+0000 -2.760915E+0000
 -5.711967E-0001 -2.636980E+0000
  4.300492E-0001 -9.130149E-0001
  6.833561E-0001  7.327079E-0001
 -4.543394E-0001  5.202945E-0001
  1.359166E+0000  2.902241E-0001
  6.146892E-0001  2.584291E+0000
 -4.643035E-0001  3.571821E-0001
  2.398853E-0001  1.134836E+0000
  1.034220E+0000 -6.446222E-0001
 -1.076776E+0000 -1.188571E+0000
 -6.835000E-0001 -1.902195E+0000
  2.127937E+0000 -4.097601E-0001
 -1.229440E+0000 -5.562762E-0001
 -2.036713E+0000 -1.178351E+0000
 -2.584967E+0000 -1.208995E+0000
 -2.419090E+0000 -1.247176E+0000
  3.510522E-0002 -6.183830E-0001
 -1.154376E-0001 -1.166851E+0000
  4.394236E-0001 -2.055222E+0000
 -4.072214E-0001 -1.027762E+0000
  5.350202E-0001 -1.609283E-0001
  1.081075E+0000 -6.360367E-0001
 -1.409479E+0000  8.716684E-0001
 -2.620187E-0001  6.981018E-0002
  2.738048E+0000  1.474071E+0000
  2.607698E+0000  1.921764E+0000
  3.343769E+0000 -1.583312E+0000
  1.736252E+0000 -9.945674E-0001
 -7.531759E-0001 -7.725063E-0001
  1.779904E+0000 -1.447038E+0000
  1.174392E+0000 -5.270966E-0001
 -5.164576E-0001  6.309915E-0001
  1.227883E-0001  2.975880E-0001
 -1.180026E+0000 -9.276781E-0001
 -5.345288E-0001 -8.382209E-0002
  1.948859E+0000  3.542138E-0001
  4.378810E+0000 -6.883783E-0001
  1.074410E+0000  3.012128E-0001
 -3.385238E-0001 -1.767369E+0000
  7.747100E-0001 -1.840528E+0000
 -2.801026E-0001  4.391072E-0001
 -1.296065E+0000 -1.332202E+0000
 -3.350109E-0001  3.526498E-0001
  5.293478E-0001  1.975961E+0000
 -1.300897E+0000  3.452389E+0000
 -1.672003E+0000  4.094365E-0001
  2.117965E+0000  4.954401E-0001
  3.742889E+0000  2.075670E+0000
 -4.694840E-0001  2.590933E+0000
 -1.069726E+0000  8.793354E-0001
  2.295341E+0000 -9.710362E-0001
  2.217677E+0000 -1.102213E+0000
 -1.417900E+0000 -1.091483E+0000
 -9.649793E-0001  2.007506E+0000
  7.841515E-0001  2.109320E+0000
  1.307494E+0000  1.080519E+0000
 -3.564047E-0001 -8.836236E-0001
  3.098623E-0001 -7.316079E-0001
  1.121506E-0001  1.167144E+0000
 -1.226689E+0000  1.823814E+0000
  1.420357E+0000 -1.440509E+0000
  2.826212E-0001 -1.412693E+0000
  1.880970E+0000 -3.104210E-0001
  1.891845E-0001  1.539564E-0002
 -1.141378E+0000 -1.489223E-0001
 -4.354456E-0001 -2.163450E+0000
  3.289454E+0000 -1.833311E+0000
  7.552167E-0001 -5.251366E-0002
 -7.232584E-0001 -3.631469E-0001
  1.208096E+0000 -7.288528E-0001
  2.251402E+0000 -6.989959E-0001
  1.391089E-0002  1.236438E+0000
 -3.354902E+0000  1.922966E+0000
 -1.898103E+0000  2.144323E+0000
  2.067765E+0000  1.624958E+0000
  1.093932E+0000  2.231532E+0000
 -9.986043E-0001  1.661771E+0000
 -1.517257E+0000  2.182982E+0000
 -2.975539E+0000  1.951252E+0000
 -4.631165E-0001  8.307286E-0001
  2.252657E+0000  4.393794E-0001
  3.037622E+0000  5.972120E-0001
  1.301535E+0000  3.698300E-0001
 -9.531755E-0001 -8.572772E-0001
 -1.457562E+0000 -7.760946E-0001
  5.829659E-0001 -6.676000E-0001
  2.418834E+0000  1.641640E-0001
  6.430124E-0001  2.301758E+0000
 -1.011310E+0000 -1.497392E-0001
  1.576991E+0000 -3.983012E-0001
  1.617166E+0000 -8.603306E-0001
  9.951689E-0001 -9.307154E-0001
  2.265249E-0001 -7.520002E-0002
 -1.298529E+0000 -1.427194E+0000
 -1.866973E+0000 -8.378234E-0001
  7.045227E-0001 -2.086327E+0000
  1.568947E+0000 -1.080684E+0000
 -4.884174E-0001 -5.770951E-0001
 -1.470971E+0000 -2.294596E-0001
  1.402143E+0000  3.335616E-0001
  8.269789E-0001  1.470379E+0000
  1.079109E+0000  2.446535E+0000
 -7.977861E-0002  1.428012E+0000
 -8.502118E-0001  9.699633E-0001
 -7.607978E-0001  1.811308E-0001
 -6.824713E-0001  5.256899E-0001
 -5.284483E-0001  2.195189E+0000
 -1.937995E+0000 -5.477535E-0002
  7.552868E-0001  3.717537E-0001
  8.024346E-0001 -6.169358E-0001
 -8.336787E-0001 -7.627532E-0001
 -3.791811E-0001 -8.756478E-0001
  1.201121E+0000 -1.856851E+0000
  1.264478E+0000 -1.581844E+0000
  5.094187E-0001 -7.164181E-0001
  3.199902E-0001 -1.411291E+0000
 -1.602105E-0001 -1.548134E+0000
  1.739140E-0001 -1.273167E+0000
 -1.453420E-0001 -3.090931E+0000
  1.461052E+0000 -2.982314E+0000
  1.092315E-0001 -5.574313E-0001
 -1.378020E+0000  2.825858E+0000
 -2.628550E+0000  1.914815E+0000
  3.455932E-0001  2.188246E+0000
  1.252090E+0000  1.844930E+0000
  2.602409E-0001 -2.175735E-0001
  8.229914E-0002 -1.092637E+0000
  5.964225E-0001 -1.613928E+0000
  5.305670E-0001  7.366156E-0002
  6.201201E-0001  1.684479E+0000
  7.702152E-0001  8.319089E-0002
 -1.154361E+0000 -2.840742E-0001
  1.880159E+0000  3.803392E-0001
  6.797913E-0001 -4.969353E-0001
 -2.756605E+0000 -1.289528E+0000
 -1.704366E+0000 -1.563537E+0000
 -1.602079E-0001 -8.445812E-0001
 -8.946573E-0001  3.519431E-0001
 -1.709462E+0000  8.763307E-0001
 -1.955030E+0000 -1.530668E+0000
  2.520951E-0001 -7.680387E-0001
  8.036576E-0001 -7.172177E-0001
 -7.928325E-0001 -3.026744E-0001
 -1.072947E+0000 -8.402993E-0001
  9.712392E-0001 -8.135204E-0001
 -7.190104E-0001  6.348374E-0001
 -1.296812E+0000 -1.599040E+0000
 -1.006113E+0000  5.094404E-0001
  1.846205E+0000 -6.455536E-0001
  7.677755E-0001  3.986871E-0001
  9.130211E-0001  2.418073E+0000
 -6.727724E-0001  2.825359E+0000
 -1.088130E+0000  1.091402E+0000
 -4.729472E-0001  2.381857E-0001
  3.129907E+0000  2.638292E+0000
  7.206150E-0001  1.621801E+0000
 -6.573298E-0001  1.655932E+0000
 -2.135930E+0000 -1.376189E-0001
 -6.368592E-0001 -2.024394E-0001
  1.018050E+0000 -1.384180E+0000
  2.345579E+0000  6.962375E-0001
 -1.415164E+0000  7.590648E-0001
  2.130888E-0001 -1.229035E+0000
  1.235023E+0000 -9.761351E-0002
  5.534536E-0001 -3.377790E-0001
 -1.142265E+0000  2.978797E-0001
 -8.819073E-0001 -7.896539E-0001
  6.577705E-0001 -8.628956E-0003
 -5.314638E-0001  2.161258E-0001
 -1.278854E+0000  7.280957E-0001
 -2.418859E+0000 -1.384752E+0000
  3.475969E-0001 -2.088865E+0000
  1.936259E+0000 -1.777478E+0000
 -1.599970E-0001 -8.610270E-0001
 -2.081379E+0000  9.959417E-0001
  1.618038E+0000  2.154860E-0001
  2.176556E+0000  8.577287E-0001
  1.749239E-0001 -4.338504E-0002
 -1.336589E+0000  7.048323E-0001
  3.110101E-0002 -9.105790E-0001
  1.257783E+0000  5.773211E-0001
  1.832632E+0000 -3.455393E-0001
  7.204795E-0001 -1.182552E+0000
  5.898998E-0001 -5.503856E-0001
  1.132978E+0000 -9.512569E-0001
  2.702648E+0000 -1.270851E+0000
 -2.380461E+0000 -1.374232E+0000
  1.169089E+0000  2.802071E-0001
  2.814663E-0001  8.933633E-0001
 -1.049309E+0000  1.388953E+0000
 -3.637871E+0000 -2.077934E-0001
  1.230754E+0000 -1.623229E+0000
  1.713736E+0000 -2.700239E-0001
 -4.167309E-0001  8.738234E-0001
 -1.042298E+0000 -3.398009E-0001
  7.393344E-0002 -1.175395E+0000
  2.184936E+0000 -7.899554E-0001
  9.553134E-0001  1.515305E+0000
 -1.198630E+0000  4.726976E-0001
 -1.025406E+0000 -1.814683E+0000
  1.541265E+0000  3.577855E-0001
  1.479966E+0000  1.066320E+0000
 -1.649471E+0000 -2.077060E-0001
  2.318876E+0000  8.004371E-0001
  2.335527E+0000  2.334461E+0000
  7.944780E-0001 -2.141402E-0001
 -5.180907E-0001 -9.255124E-0001
 -3.193378E-0001  4.211161E-0001
 -5.362108E-0001  8.349614E-0001
 -1.371959E+0000  2.346426E+0000
 -1.028696E+0000  2.648245E+0000
 -8.911462E-0001  2.061827E+0000
  3.797984E-0001  1.795999E-0001
 -1.564988E+0000 -8.516470E-0001
 -4.507196E-0001 -1.773475E+0000
  1.442923E+0000 -1.888191E+0000
 -9.462183E-0002  1.017453E+0000
 -3.800224E-0001 -7.986551E-0002
 -9.444348E-0001 -9.243350E-0001
  1.672376E-0001 -5.770458E-0001
  7.219823E-0001  1.032562E+0000
  3.571653E-0001  5.343262E-0001
 -4.469613E-0001  6.185225E-0001
 -2.300490E+0000 -1.415534E+0000
 -1.236528E+0000  2.884604E-0001
  9.167881E-0001  1.925684E+0000
 -1.162560E+0000 -1.398960E-0001
 -9.280555E-0001  7.916029E-0001
 -1.653260E+0000 -2.285357E-0001
 -6.227600E-0001  6.660820E-0001
 -2.041804E+0000  1.267531E+0000
 -1.326884E+0000  6.629091E-0001
  1.728941E-0001  9.593402E-0001
 -1.397753E-0001  1.732428E+0000
  2.542331E+0000  1.670975E+0000
  1.731541E+0000  1.203086E+0000
  1.327134E-0002  1.244281E+0000
 -1.038006E+0000  8.083298E-0001
  1.077084E+0000 -1.988414E+0000
 -6.126263E-0001 -9.246291E-0001
 -1.510922E+0000 -1.107255E-0001
 -3.454717E+0000  1.292030E-0001
 -1.238640E+0000 -1.669711E+0000
  3.001336E+0000 -1.509890E+0000
  2.793149E+0000 -7.489923E-0001
  2.847293E+0000  7.724983E-0001
  9.414903E-0001 -9.357131E-0001
 -7.780777E-0001 -8.886729E-0001
  1.062321E+0000 -4.114822E-0001
  5.499970E-0001 -1.472877E+0000
  2.477359E-0001 -2.379260E+0000
 -4.316090E-0001  1.052445E-0001
  2.748782E+0000 -2.714854E+0000
  4.394925E-0001 -2.016956E-0001
 -9.289631E-0001  5.379467E-0001
 -1.187314E+0000 -7.513932E-0001
 -3.378078E-0001 -1.478209E+0000
  1.820796E+0000 -3.729957E-0001
 -5.464257E-0001 -1.166627E+0000
 -3.164075E-0001 -6.744940E-0002
  1.776045E+0000 -1.415648E+0000
  1.029874E+0000 -5.660797E-0001
  5.268475E-0001 -1.676170E+0000
  4.926722E-0001 -1.807150E+0000
 -9.723076E-0001 -2.380569E+0000
 -2.529047E+0000 -8.370704E-0001
  1.919435E-0001 -2.570264E+0000
  1.466589E+0000 -1.290252E+0000
  2.446376E+0000 -6.760360E-0001
  1.996411E+0000  1.009515E+0000
 -5.345162E-0001 -1.701023E+0000
 -2.439003E-0001 -6.710749E-0001
 -2.986377E-0001 -1.446253E+0000
  2.338534E+0000 -9.217045E-0001
 -9.514315E-0001 -9.620780E-0001
 -4.840259E-0001 -1.823780E+0000
  1.694053E+0000 -3.090970E+0000
  1.706738E+0000 -2.985245E+0000
  4.686460E-0001 -3.328115E+0000
 -3.091782E+0000 -1.401103E+0000
 -2.971841E+0000  6.459106E-0001
 -9.146649E-0001 -6.930068E-0001
  2.174804E+0000  1.955005E-0001
  6.197636E-0001  2.035725E-0001
 -7.190984E-0001 -6.155533E-0001
  1.453442E-0001 -1.921226E+0000
 -1.004716E+0000 -3.255699E-0001
 -2.202614E-0001 -1.878711E+0000
  5.033191E-0001 -9.038312E-0002
  1.170393E+0000  1.086964E+0000
  1.855175E+0000  3.287846E+0000
 -7.121816E-0001  1.427422E+0000
 -3.683576E-0001  6.917518E-0001
 -7.886301E-0001  1.215154E-0001
  3.292423E-0001  4.529592E-0002
 -5.426251E-0001  1.000143E+0000
 -1.997302E+0000 -4.104073E-0001
  1.140170E+0000 -9.189981E-0001
  1.591050E+0000  1.464081E-0001
 -2.118100E+0000 -1.138254E+0000
 -1.239126E+0000 -1.485596E+0000
 -4.816825E-0001  2.409150E-0001
  1.057217E+0000 -3.702777E-0001
  5.523904E-0001  2.898811E-0001
  1.809298E+0000  8.446082E-0001
  1.074084E+0000 -1.612133E-0001
 -2.322102E-0002 -1.258179E+0000
  7.200965E-0001 -1.297265E+0000
  8.769765E-0001  1.664465E+0000
 -2.188107E+0000  5.852815E-0001
 -2.372219E+0000 -8.746744E-0001
  1.084704E+0000  2.848687E-0001
  7.486672E-0001  6.384832E-0001
  2.412588E+0000 -1.358769E+0000
  2.102329E+0000  3.788298E-0001
 -6.391292E-0001  1.058495E+0000
 -1.788400E+0000  3.217960E-0001
 -9.741904E-0001  1.692421E+0000
 -3.254876E-0001  2.530226E-0001
  3.297239E+0000  1.875766E-0001
  1.270417E+0000 -9.225376E-0001
  1.670129E+0000  3.526730E-0001
 -7.592174E-0001 -1.391704E-0001
 -1.760432E+0000 -5.037075E-0001
 -1.584165E+0000 -1.085468E+0000
  4.526639E-0001 -1.269678E+0000
  5.109681E-0001  9.743218E-0001
  7.205346E-0001  2.090323E-0002
 -4.205767E-0001  3.083335E-0002
  1.056114E+0000  1.074585E-0001
  6.116965E-0001  1.479553E-0001
  1.537109E+0000  2.646688E-0001
  2.051500E+0000 -7.914168E-0001
 -1.258638E+0000 -1.808869E+0000
 -1.701495E+0000 -2.732883E+0000
  2.912013E-0001  1.438353E+0000
 -1.028319E+0000  6.339918E-0001
  6.923764E-0001 -7.877968E-0002
  4.179058E+0000  1.201575E+0000
  2.070768E+0000  1.327547E+0000
  3.665475E-0001  1.824856E+0000
 -2.236133E+0000  5.671602E-0001
 -2.873544E+0000 -1.018319E+0000
 -4.661000E-0003 -1.970727E-0001
  2.954664E+0000  5.947040E-0001
  9.181765E-0001  1.154248E+0000
 -1.122164E+0000  1.149968E+0000
  1.887856E+0000  9.537113E-0001
  9.331551E-0001  1.140326E+0000
 -5.252671E-0001  1.739715E+0000
 -6.183067E-0002  7.190225E-0001
  8.609586E-0001 -5.012257E-0001
  2.250899E+0000 -9.800619E-0001
 -5.039888E-0001 -8.414095E-0001
  7.147937E-0001 -3.355166E-0001
  3.153014E-0002 -5.143402E-0001
 -3.552184E-0001  6.784453E-0001
 -1.634119E+0000 -4.097093E-0001
 -1.115740E-0001  3.417716E-0001
  2.576545E+0000 -1.569065E+0000
  1.117188E+0000 -2.237760E-0001
 -2.054973E+0000  5.610254E-0001
 -1.622026E+0000 -9.442441E-0001
  9.827786E-0001  5.659397E-0002
  1.660445E+0000  8.286600E-0001
 -2.184097E-0001 -1.045857E+0000
  4.220544E-0001 -1.763778E+0000
  4.797094E-0001  5.042861E-0001
 -1.132559E+0000 -6.308388E-0001
 -1.137564E+0000  1.241996E+0000
 -6.845187E-0001 -1.338032E+0000
  1.319854E+0000 -2.840823E-0001
  2.240528E+0000  4.677913E-0001
 -1.974080E+0000  5.417000E-0001
  2.139741E+0000  3.684353E-0001
  3.253495E+0000 -2.110264E-0002
  1.143902E+0000  2.987733E+0000
 -8.404399E-0001  7.924156E-0001
  1.153778E+0000  7.624922E-0001
 -2.323249E+0000  1.789694E+0000
 -5.774307E-0001  3.623965E-0001
  4.192979E+0000 -1.352122E+0000
  1.275620E+0000 -1.696631E+0000
  5.571169E-0001 -2.989727E-0001
  8.291122E-0002 -1.336899E+0000
  1.027356E-0001 -1.076471E+0000
 -6.732103E-0001  1.640646E+0000
 -5.776898E-0001  1.716535E+0000
  1.341011E+0000 -3.597034E-0001
  2.047185E+0000 -6.628294E-0001
  8.476049E-0001 -4.573449E-0001
 -9.349114E-0001  4.982699E-0001
 -1.990133E-0001  4.605086E-0001
 -7.980306E-0001 -5.485112E-0001
 -7.438251E-0001  2.235640E-0001
  1.007913E+0000  3.910642E-0002
 -3.989599E-0002  1.054911E+0000
 -1.926738E+0000  1.476884E+0000
 -9.786542E-0001  4.513642E-0001
  1.429716E+0000  1.803729E+0000
  1.947415E+0000  3.584506E+0000
 -1.475134E+0000  2.285203E+0000
 -7.329982E-0001 -1.430265E-0001
 -1.287092E-0001 -5.782978E-0001
 -6.810541E-0001  4.229008E-0001
 -1.930513E+0000 -1.596425E+0000
 -1.480719E+0000 -1.117130E+0000
  1.061004E+0000  2.826507E-0002
  9.068834E-0001 -1.634511E+0000
  1.606772E+0000 -1.002702E+0000
 -1.969314E+0000 -1.493295E+0000
 -6.495361E-0001 -1.239093E+0000
  1.350214E+0000 -1.000768E+0000
 -5.560288E-0001 -2.366777E+0000
 -3.657360E+0000 -2.054125E+0000
 -3.194125E+0000 -1.988972E+0000
 -7.058505E-0001 -7.390292E-0001
 -4.212978E-0001 -6.126048E-0001
  1.697444E+0000 -1.718860E+0000
 -8.990918E-0001 -8.380348E-0001
 -2.552217E+0000 -1.320357E+0000
 -3.444751E+0000 -1.565199E+0000
  1.529401E+0000 -9.347544E-0002
  1.331413E+0000  4.072132E-0001
 -6.729713E-0001  1.304328E+0000
 -2.124119E+0000  1.186844E+0000
  9.639773E-0001  3.104381E-0001
  3.996333E-0001  1.798811E+0000
 -1.467483E+0000  1.913614E+0000
 -9.311681E-0001  3.101607E+0000
 -1.361472E+0000  2.118664E+0000
  6.508948E-0001  2.054941E+0000
  7.166586E-0001  9.573512E-0001
 -7.519580E-0001 -2.643931E-0002
 -1.674515E-0001 -1.851599E+0000
  3.434159E-0001 -2.081716E+0000
  2.064103E-0001 -3.772544E-0001
  5.462452E-0001 -1.386390E+0000
 -8.033221E-0002 -1.675117E+0000
  9.670382E-0001 -1.534208E+0000
 -7.177926E-0001 -1.232384E+0000
 -6.520394E-0001 -1.092287E+0000
 -4.317685E-0001 -7.318675E-0001
  2.376043E+0000 -7.021781E-0002
  9.841483E-0001 -6.181347E-0001
  4.544506E-0001  1.504776E-0001
 -1.814829E+0000 -1.213668E+0000
 -2.848579E+0000 -1.761184E+0000
  1.136663E+0000  8.836979E-0001
  1.851043E+0000  3.588197E+0000
  1.323005E+0000  2.941483E+0000
 -1.068545E+0000  2.896720E+0000
 -2.874562E+0000  1.345627E+0000
  1.088007E-0001 -1.757604E+0000
  2.081462E+0000 -2.426431E-0001
  5.501450E-0001  9.170081E-0001
 -1.633197E+0000  6.776317E-0001
 -1.213885E+0000  5.572327E-0002
  1.316292E+0000  7.842510E-0001
  1.041560E+0000  2.739732E+0000
  1.207048E+0000  1.663177E+0000
  1.191116E-0001  1.485588E-0001
 -7.070296E-0001 -1.027861E+0000
 -3.060942E-0001  1.261255E-0001
 -2.518763E-0001  3.870549E-0001
 -1.260364E+0000  5.250363E-0001
  1.173323E-0001 -1.783509E-0001
  2.553511E+0000  2.839052E-0001
  2.455407E+0000  1.975062E+0000
 -1.188115E+0000  1.161301E+0000
 -7.309528E-0001  2.488190E-0001
 -1.684995E+0000 -3.225030E-0001
 -1.695245E-0001 -7.642856E-0001
  2.184675E+0000 -2.869873E-0001
  8.644342E-0001  1.445529E+0000
  2.631323E-0001  1.114287E+0000
 -1.802801E+0000  2.190202E-0001
 -1.244167E+0000 -1.081223E+0000
  8.655905E-0001 -3.903324E-0001
 -6.175658E-0001  7.244475E-0001
 -2.070677E+0000  1.104281E+0000
 -1.594637E+0000 -5.600612E-0001
  9.471701E-0001 -8.782466E-0001
 -2.032845E-0001 -1.283892E+0000
 -4.711003E-0001 -1.927728E+0000
 -2.660053E-0001 -3.059696E-0001
  2.747012E-0001  1.240987E+0000
  8.881444E-0001 -7.511195E-0001
  6.545212E-0001 -7.719077E-0001
  8.009060E-0001 -1.086836E-0001
 -7.840546E-0001 -7.031687E-0001
  8.097805E-0001 -1.531801E+0000
 -6.819122E-0002 -1.749650E+0000
 -1.286591E+0000  2.667484E-0001
  1.134444E-0001  6.697363E-0001
 -1.246677E-0002  2.559038E-0001
  1.106315E+0000  5.455074E-0002
  5.933638E-0001 -8.932983E-0001
  6.694331E-0001 -6.530094E-0001
  7.869803E-0001 -2.743477E-0001
  1.740240E+0000  2.460706E-0001
  1.503505E+0000  2.360485E+0000
  1.070202E-0001  3.278472E+0000
 -1.493923E+0000  3.761120E+0000
 -9.846162E-0001  7.156424E-0002
 -3.719330E-0003  4.097356E-0001
  4.089259E-0001  1.216624E+0000
  9.442455E-0001  8.052841E-0001
  4.023331E-0001  1.857931E+0000
 -1.971655E+0000  1.128652E+0000
 -5.598213E-0001  2.772569E-0001
 -8.582783E-0001  9.663735E-0001
  5.470836E-0002  9.852262E-0001
  4.512245E-0001  2.837753E+0000
  9.665231E-0001  2.251339E+0000
  5.238413E-0001  3.717272E+0000
 -9.277319E-0001  1.554014E+0000
 -3.289092E-0002  8.938470E-0001
  5.437099E-0001 -1.657479E+0000
  6.397884E-0001  1.872945E-0001
  8.701371E-0002  6.121597E-0001
  5.554787E-0001  4.050387E-0001
 -3.509550E-0001  4.982767E-0002
 -2.024392E+0000 -1.137756E+0000
  3.690464E-0001 -1.168743E+0000
  1.317929E+0000 -5.608413E-0001
  4.942370E-0001 -7.162070E-0001
 -5.472101E-0001 -1.480808E-0001
 -1.159676E+0000 -5.253248E-0001
 -7.139126E-0001 -6.257893E-0001
 -9.531599E-0001  2.440105E+0000
 -5.391942E-0001  2.106884E+0000
  5.341226E-0001 -3.145284E-0001
  1.630348E+0000  3.330844E+0000
  5.066465E-0002  1.749714E+0000
  2.041574E+0000 -1.022763E+0000
  1.471478E+0000 -3.380942E-0001
 -1.172525E-0001  9.973517E-0001
  1.214798E-0001  1.724347E+0000
  1.678089E+0000  1.595545E-0001
  3.762908E+0000  3.841230E-0001
  1.408596E+0000 -4.577162E-0001
  1.736469E-0001 -7.898398E-0003
  2.907877E-0001 -2.173845E+0000
  3.505107E-0002  1.201045E+0000
 -7.857316E-0001  1.103241E+0000
 -1.134821E+0000  5.789040E-0001
  7.146161E-0001  2.321346E+0000
  1.598242E+0000  2.432421E+0000
  1.986692E+0000  2.244105E+0000
 -2.689307E-0001  1.780842E+0000
 -2.019695E-0001  1.487939E+0000
  8.535040E-0003 -5.499309E-0001
  1.096303E+0000 -2.367257E-0001
 -4.574076E-0001  4.496942E-0001
  9.789164E-0002  2.942699E-0001
  6.428148E-0001  3.797789E-0001
 -4.068156E-0001  1.207132E+0000
 -1.206965E+0000  6.400243E-0001
 -6.653743E-0001  1.744445E+0000
  1.457496E+0000  9.262757E-0001
 -1.284176E+0000  1.935436E+0000
 -1.133281E+0000  2.062108E+0000
 -1.552531E-0001  1.908299E+0000
  1.513086E+0000  2.999297E+0000
  1.037791E+0000  4.243947E-0001
  1.959147E+0000  1.279528E+0000
 -1.553613E+0000  2.254770E+0000
 -5.486381E-0001 -1.010020E+0000
  1.622101E+0000 -3.095246E-0001
  3.429215E+0000  5.097669E-0001
 -1.985307E-0001  1.921470E-0001
  1.057923E-0001 -4.167984E-0001
  1.276879E+0000 -1.156525E+0000
  2.245844E+0000  1.309613E+0000
  6.170868E-0001  7.343782E-0001
 -1.622585E+0000  2.586223E-0001
  7.824773E-0001 -4.310726E-0001
  2.885810E+0000  2.488385E-0001
 -4.640343E-0001  2.719242E+0000
 -2.157323E+0000  1.471966E+0000
 -1.356997E+0000  5.122987E-0001
  4.671658E-0001 -3.669054E-0003
  2.308513E+0000  1.714426E+0000
  6.507628E-0001  1.289223E+0000
 -1.273267E+0000  3.330067E+0000
 -1.507351E+0000  7.090993E-0001
  1.150273E+0000 -1.088458E+0000
  2.365794E-0001 -1.003374E+0000
  7.757714E-0001  6.040169E-0002
  2.010189E-0001  1.606917E-0001
  5.764968E-0001  4.469000E-0001
 -3.263157E-0001 -1.685484E+0000
 -4.004326E-0001 -7.807175E-0002
 -1.175598E+0000 -1.159698E-0001
  1.041167E+0000 -1.180436E+0000
  3.969398E-0001 -1.620430E+0000
 -6.948562E-0001 -2.133398E+0000
 -8.052489E-0001 -7.485574E-0001
 -4.909243E-0001 -1.036965E+0000
  1.223067E+0000 -9.076724E-0001
 -2.741399E-0001  1.101898E+0000
 -5.926914E-0001  2.571025E+0000
 -2.875536E+0000  2.678598E+0000
 -3.800647E-0001  1.073252E+0000
  8.243014E-0001  1.589971E+0000
  1.888720E+0000  2.308776E+0000
  1.180309E+0000 -3.050059E-0002
  6.963983E-0001  5.257236E-0001
 -1.544643E+0000  1.624236E+0000
 -8.569633E-0001  1.070857E+0000
  1.193347E+0000  2.014663E-0001
 -1.410035E+0000 -5.391793E-0001
  1.264290E+0000 -1.659722E+0000
  2.481745E+0000 -3.381550E-0001
 -1.730137E+0000  9.508495E-0002
 -1.271776E+0000 -1.066833E-0001
  1.462589E+0000 -5.458103E-0001
  2.491470E+0000 -5.947078E-0001
  1.672504E+0000  1.538233E+0000
 -1.514818E+0000  1.453534E+0000
 -3.139642E+0000 -1.495201E+0000
 -9.895921E-0001 -2.451476E+0000
  2.945130E+0000 -6.082928E-0004
 -1.378830E+0000  1.079132E+0000
 -2.262609E+0000  4.742555E-0002
  8.787123E-0001 -1.292235E+0000
  5.654098E-0001 -5.186073E-0001
 -4.836621E-0001 -1.374347E+0000
 -9.713653E-0001 -1.410267E+0000
 -3.477621E-0001  1.921586E-0001
 -1.011389E+0000 -5.853823E-0001
 -1.897529E+0000  4.514590E-0001
 -1.255929E+0000  1.413102E-0001
  8.959334E-0001 -1.260680E+0000
  6.493227E-0001 -1.885917E-0001
  2.014756E+0000  9.610985E-0002
  1.474288E+0000  1.837788E+0000
 -2.286862E-0001  2.542612E+0000
 -1.291780E+0000 -1.534223E-0002
  8.662630E-0001 -1.303914E+0000
  1.854592E+0000 -1.148465E+0000
  7.793971E-0001 -2.103265E+0000
  1.449188E+0000 -1.578743E+0000
 -6.697458E-0001 -2.715920E-0001
 -4.791728E-0001  6.712604E-0001
 -2.216154E-0001  7.154348E-0001
  3.452548E-0001  7.072357E-0001
 -2.853767E-0001 -1.082631E+0000
  1.597056E+0000  1.154300E+0000
  3.920899E-0002  2.075898E+0000
 -2.029723E+0000  2.796416E+0000
 -1.301233E-0001  1.449694E+0000
 -1.176595E+0000  3.327239E-0001
  9.811152E-0001 -9.863793E-0001
  1.177468E+0000  1.891552E+0000
 -2.939830E-0002  2.071259E+0000
  4.565099E-0001  3.333844E+0000
 -7.041264E-0001  2.642612E+0000
 -1.044328E+0000  5.212573E-0001
 -2.993267E-0001  5.742177E-0001
 -1.934933E+0000  2.464671E-0001
 -1.143204E+0000 -3.866785E-0001
 -1.641377E+0000  3.691910E-0001
 -3.308359E+0000  3.156107E-0001
  6.519429E-0001 -9.257898E-0001
 -2.396162E-0001 -1.515234E+0000
 -9.183018E-0001  8.679447E-0001
 -1.124044E+0000  1.795986E+0000
 -1.686439E+0000  3.439727E-0001
  3.122057E-0001  5.833491E-0001
  2.038991E-0001 -4.161165E-0001
 -3.103542E-0001 -5.385750E-0001
  5.272215E-0001 -1.524683E+0000
  1.385150E+0000  5.539366E-0001
  7.402293E-0001  7.972073E-0001
 -8.649974E-0001  1.258458E+0000
 -3.706690E-0001 -8.112160E-0001
  3.271085E+0000  1.355158E-0001
 -7.697535E-0001  1.183599E+0000
 -1.649667E+0000  2.715536E+0000
  2.843444E-0001  1.548420E+0000
  1.103260E+0000  1.168135E+0000
  4.957081E-0001  1.686059E+0000
 -1.161494E-0001  1.597751E+0000
 -1.094813E+0000  3.153097E+0000
 -6.402031E-0001  3.904632E-0002
 -4.976580E-0001  8.253641E-0001
  2.779889E+0000 -2.940972E-0001
 -7.076449E-0002  1.058176E+0000
 -2.339463E+0000  2.127528E-0001
 -6.486595E-0001  9.251505E-0001
  4.751445E-0001  1.733796E-0001
  7.458780E-0001 -2.390630E-0001
  3.062325E+0000 -3.693989E-0003
  2.239967E+0000 -5.528249E-0001
 -1.805706E+0000 -4.935385E-0001
 -6.395523E-0001 -1.903776E+0000
 -8.339538E-0001  1.197648E+0000
 -9.530571E-0001  1.295253E+0000
  1.104909E+0000  5.875497E-0002
 -2.236164E-0001  6.828888E-0002
  1.281517E+0000 -1.594475E+0000
 -1.951148E-0002  6.725264E-0001
  7.198070E-0001  1.840642E-0001
  4.617057E-0001  3.578873E-0001
 -1.579414E+0000 -5.251705E-0001
  2.204366E-0001 -9.359140E-0001
  1.850812E+0000 -4.378356E-0001
  1.700235E+0000 -1.464832E-0002
  9.249719E-0001  1.445353E-0001
 -2.572714E+0000 -1.047507E+0000
 -1.455559E+0000 -1.311810E+0000
 -9.851685E-0001 -7.242434E-0001
  4.838046E-0001 -5.472040E-0001
  2.302248E+0000 -3.530844E-0001
  1.613197E+0000 -9.547451E-0001
  4.867984E-0001 -3.554577E-0001
 -6.232295E-0001  7.509884E-0001
  1.172125E-0001  9.358019E-0001
  3.745514E-0001 -5.783262E-0001
  3.753350E-0001  1.226453E+0000
 -2.209177E-0001 -2.493298E-0002
  1.645519E+0000  6.639284E-0001
  1.735071E+0000  9.330522E-0001
 -2.461664E+0000  2.203417E+0000
 -1.922107E+0000  1.814525E+0000
  7.473637E-0001 -5.516392E-0001
  4.250472E-0001 -1.969891E+0000
 -8.059712E-0001  1.064900E-0001
 -1.760337E+0000  9.481328E-0001
  1.240772E-0001 -2.404949E+0000
  1.376379E+0000 -9.447187E-0001
  1.007425E+0000 -1.313882E-0001
 -1.653910E+0000  2.479417E-0001
 -8.761027E-0001 -1.598615E-0001
  1.353343E+0000  1.106802E+0000
  1.506006E+0000  6.059577E-0001
 -2.419527E-0001  1.589783E+0000
 -6.240759E-0001 -7.960098E-0001
  1.225998E-0002 -1.639318E+0000
  2.722130E+0000  7.069255E-0001
  1.770210E+0000  2.151749E+0000
 -1.691666E+0000 -1.106726E+0000
  1.079229E-0001 -1.890379E+0000
  3.396949E-0001 -2.049225E+0000
  1.271526E-0001 -1.463426E+0000
 -1.044304E+0000 -5.606588E-0001
 -5.992325E-0001 -1.057230E+0000
  1.759852E+0000  9.471986E-0001
  3.472702E-0001  9.580355E-0001
 -3.157348E+0000  5.099475E-0001
 -2.799809E+0000 -1.037986E+0000
 -5.313875E-0001 -5.436554E-0001
  2.174884E+0000  1.276674E+0000
  1.471330E-0001  2.775536E+0000
 -1.721981E+0000  1.980738E+0000
  5.306134E-0001  5.112199E-0001
  3.656176E+0000 -4.197051E-0001
  3.260148E+0000 -1.368469E+0000
 -2.073629E+0000 -3.069008E+0000
 -1.444162E+0000 -3.488603E+0000
  3.194647E+0000 -7.276228E-0001
  2.284445E+0000  2.332104E-0001
  2.731740E-0002  4.826936E-0001
 -4.746828E-0001 -1.049164E+0000
  7.564059E-0001 -2.736845E-0001
  1.110237E+0000  1.770436E+0000
  1.475418E-0001  6.884836E-0001
 -1.453858E+0000 -6.657598E-0001
  4.906786E-0001  1.789322E-0001
 -1.529954E+0000  2.976868E-0001
 -4.338426E-0001  2.095721E+0000
 -1.345323E+0000  2.209270E+0000
  3.468020E-0002  1.359354E+0000
  1.917521E+0000  1.532727E+0000
 -3.798662E-0001  4.683530E-0001
  9.280749E-0002 -5.265017E-0001
  2.012524E-0002 -7.380000E-0001
 -5.968969E-0001 -7.426353E-0001
  1.656241E+0000 -2.882771E-0001
  5.258526E-0001 -2.470048E-0001
 -1.532300E+0000  7.861351E-0002
 -1.699778E+0000 -6.916848E-0001
  4.069262E-0001 -1.118810E+0000
  9.327571E-0001  6.384646E-0001
  2.414368E+0000  1.013311E+0000
 -1.644523E+0000  1.750747E+0000
 -3.451910E+0000  1.615369E+0000
  2.232066E-0001  7.354908E-0001
  2.677842E+0000  1.082811E+0000
  3.885287E-0001  1.287004E+0000
 -4.394128E-0001  1.719967E+0000
  5.181682E-0001  1.459216E+0000
  2.895456E+0000  1.485467E+0000
  3.479590E-0001  2.583204E+0000
  3.277448E-0001  1.661583E+0000
  1.121989E+0000 -1.154275E+0000
  1.335794E+0000  1.000984E-0001
 -1.209005E+0000  8.718767E-0001
 -7.561226E-0001  1.974832E-0001
 -1.245716E+0000  5.703272E-0001
 -1.883298E-0001  1.037083E+0000
 -2.334896E+0000  1.301665E+0000
  2.460034E-0001  5.971977E-0001
  1.866297E+0000  6.509423E-0001
  1.360580E+0000  1.383485E+0000
 -4.501221E-0001 -1.412660E+0000
 -1.099709E+0000  6.283227E-0001
 -6.197771E-0001  4.965501E-0001
 -4.684092E-0002 -4.873552E-0001
  8.243694E-0001  1.251078E+0000
 -6.464814E-0001  1.553975E+0000
 -4.249485E-0001  6.526045E-0001
 -3.190011E-0001 -5.929359E-0001
  9.773141E-0001 -1.966636E+0000
  1.531281E+0000 -1.908311E+0000
  4.248518E-0001 -7.423815E-0001
  9.787662E-0001 -1.520654E+0000
  1.716668E+0000 -4.923959E-0001
  2.077915E+0000 -6.814518E-0001
  4.238557E-0001 -6.046871E-0001
 -4.060950E-0001 -1.520632E+0000
  7.137288E-0003 -4.260483E-0001
  1.575818E-0001  1.180646E-0001
  1.847053E+0000 -8.123752E-0001
  8.220093E-0002  8.721797E-0001
 -1.732443E+0000  7.797579E-0002
 -1.269102E-0002 -1.160576E+0000
  1.172614E+0000 -2.908247E+0000
  1.582623E+0000 -1.577355E+0000
  8.081116E-0001 -1.107173E+0000
  3.330207E-0001  1.694973E-0001
 -3.194378E-0001 -1.161665E+0000
  2.243561E+0000 -9.473730E-0001
  1.704396E+0000 -1.899303E+0000
  9.243664E-0001 -1.053711E+0000
 -9.096753E-0001  2.571242E-0001
 -1.136964E+0000 -9.777627E-0001
  3.147741E+0000 -1.127846E+0000
  1.428007E+0000 -4.277007E-0002
 -1.902922E+0000 -1.021490E+0000
 -1.166166E+0000 -2.299856E+0000
  2.263230E-0001 -2.500252E+0000
  1.968962E+0000  2.489480E-0001
 -5.328314E-0001 -1.209690E+0000
 -2.113467E+0000 -1.023311E+0000
 -1.048772E+0000 -1.750310E+0000
  5.318119E-0001  5.528197E-0002
  1.917264E+0000 -9.526297E-0001
 -1.485230E-0001  4.535031E-0001
  1.569341E-0001  4.066964E-0001
 -1.428828E+0000  4.498151E-0001
  8.591910E-0001 -3.887812E-0001
  1.308400E+0000 -4.328521E-0001
  1.460722E+0000 -1.638296E+0000
  1.832677E-0001 -1.170427E+0000
 -1.086100E+0000  6.916064E-0001
 -1.671263E+0000 -4.080691E-0001
  7.210393E-0001 -9.850312E-0001
  3.018692E+0000 -6.719968E-0001
 -1.523859E+0000 -1.750382E+0000
 -7.433744E-0001 -6.609566E-0002
  1.707702E+0000  2.731282E+0000
 -2.097712E+0000  3.409576E+0000
 -3.878639E+0000  3.275804E-0001
  9.539042E-0002 -2.625244E+0000
  1.077185E+0000 -4.911415E-0001
 -2.784297E-0002 -1.849147E+0000
 -1.518905E+0000 -1.178967E+0000
  4.646565E-0001  7.401803E-0001
  3.165630E-0001  4.136615E-0001
 -8.072864E-0001  2.332634E+0000
 -1.324356E+0000  8.279690E-0001
  3.985125E-0001 -3.301323E+0000
  4.312372E-0001 -2.338959E+0000
 -4.987182E-0001 -2.053007E+0000
  5.524147E-0003 -1.596751E+0000
  2.509839E+0000 -8.028682E-0001
  1.196810E+0000  1.876435E+0000
 -1.667703E+0000  2.203871E+0000
 -8.534240E-0001  6.639189E-0001
 -9.703773E-0001 -1.632064E+0000
  1.894788E+0000 -9.870158E-0001
  1.055004E-0001  1.172430E+0000
 -2.930420E+0000  1.009417E+0000
  1.488861E+0000  4.116845E-0001
  6.021385E-0002  4.222261E-0001
 -1.044725E+0000  1.267354E+0000
  6.897020E-0001  1.819125E-0001
  1.839427E+0000  2.033795E+0000
  3.479359E-0001  1.552321E+0000
  8.350825E-0001 -1.741438E+0000
  3.090995E-0001 -2.249442E+0000
  8.076288E-0001 -1.008530E+0000
 -8.868433E-0001 -8.389931E-0001
 -6.822485E-0001  1.545096E-0001
 -1.316922E-0001 -2.445061E+0000
  6.955691E-0001 -1.428448E+0000
 -2.554635E+0000 -4.912444E+0000
 -6.381715E-0001 -2.076841E+0000
  6.946020E-0001  1.685920E+0000
 -2.974089E+0000  1.374710E+0000
 -1.768697E+0000 -2.939858E-0001
  5.797576E-0001 -1.300385E-0001
  1.192958E+0000 -1.038758E+0000
  7.093898E-0001 -1.330672E+0000
 -3.664043E-0001 -8.842856E-0001
 -1.244619E+0000 -9.743227E-0002
 -4.457716E-0001 -2.059046E+0000
  9.087016E-0001 -1.497984E+0000
  2.240677E+0000 -2.502275E-0001
  1.850005E+0000 -8.341284E-0001
  6.004903E-0002 -2.334215E+0000
 -1.611178E+0000 -2.441319E+0000
  1.134369E-0001 -1.559206E+0000
 -3.057769E-0001 -3.659383E-0001
 -2.546824E-0001 -1.220422E-0001
  1.412425E+0000  4.900323E-0001
 -9.920581E-0001 -1.274809E-0001
 -2.814129E+0000 -1.360197E+0000
 -1.232525E+0000 -1.538011E+0000
  5.882727E-0001  1.933371E-0001
 -9.364557E-0001  4.469980E-0003
 -1.119735E+0000  1.275223E-0001
  7.926128E-0001  5.576893E-0001
  1.823590E+0000  3.664763E-0001
  5.387653E-0002  9.690428E-0001
 -4.348531E-0001 -3.485062E-0002
  1.037155E+0000 -9.444432E-0001
  7.778764E-0001 -2.570041E+0000
 -5.879125E-0001 -2.065531E+0000
 -1.618055E+0000 -3.360692E-0001
 -4.579505E-0001  1.463952E+0000
 -6.033477E-0001  5.563843E-0001
  9.647003E-0001  1.445316E+0000
 -2.924801E-0001  1.311011E-0001
 -5.377123E-0001  1.029556E+0000
  1.488395E+0000  1.445847E+0000
 -6.833944E-0001  4.189099E-0001
  1.768602E+0000  8.517575E-0001
 -1.061452E+0000  6.038654E-0001
 -1.288484E+0000  6.428045E-0001
  2.368241E-0001 -3.891500E-0001
  3.619486E-0001 -6.654498E-0001
 -6.419257E-0001  4.963619E-0003
 -5.721405E-0001  3.465501E-0001
  2.030051E-0001 -2.730079E-0001
  4.213576E-0001  9.091119E-0001
 -1.660400E+0000  9.037338E-0001
 -9.024065E-0001 -2.299907E+0000
  7.946792E-0001 -3.558776E-0001
  1.976813E+0000  1.852051E+0000
 -1.028335E+0000  4.292889E-0001
 -1.428573E+0000 -1.280216E+0000
 -9.696323E-0001 -2.750654E+0000
  9.599033E-0001 -1.866234E+0000
  1.906999E+0000 -9.226766E-0002
  5.204113E-0001  1.311893E+0000
 -7.824137E-0001 -5.493707E-0001
  1.242387E+0000 -1.264306E+0000
  1.350763E+0000 -7.575952E-0001
  1.383529E+0000  3.905769E-0001
 -3.093910E-0001 -1.182630E+0000
 -1.455612E+0000 -2.017614E+0000
 -1.389514E+0000 -1.323251E+0000
  2.001821E-0002 -1.066564E+0000
 -1.262124E-0001  4.828969E-0001
 -2.095303E+0000 -1.483232E+0000
  5.558557E-0001 -3.540593E-0001
 -4.117668E-0001 -2.102430E-0001
 -1.058269E+0000 -2.323193E+0000
 -3.256845E-0002  7.500827E-0001
 -5.601216E-0001  1.823818E+0000
  6.078154E-0001  4.323886E-0001
 -5.412875E-0001  1.750985E+0000
 -1.436003E+0000 -1.277637E+0000
 -7.362470E-0001 -4.907295E-0001
  2.462343E-0001 -2.442883E-0002
 -5.769314E-0001 -7.529282E-0001
 -1.162103E+0000 -1.116009E+0000
 -1.755101E+0000 -2.202067E-0001
 -3.065675E+0000 -2.375358E-0001
 -3.786428E-0001  7.491451E-0001
  7.460954E-0001  5.786461E-0001
  1.135970E+0000  8.727754E-0001
  1.798970E-0001  6.507750E-0001
  2.374953E+0000 -2.203450E+0000
  3.998917E+0000 -1.261090E+0000
  1.891263E+0000  1.350740E+0000
 -1.970709E+0000  4.458634E-0001
 -8.263332E-0001 -1.075954E-0001
 -1.089550E+0000 -7.548175E-0001
 -1.486750E+0000 -1.284473E+0000
 -1.638578E+0000 -6.782461E-0001
 -2.636243E-0001  1.746959E-0001
 -1.236813E+0000 -9.311784E-0001
 -2.402040E-0001 -2.260811E+0000
  2.260499E+0000 -3.502114E+0000
  1.732165E+0000 -1.145671E+0000
 -1.334322E+0000 -1.129942E+0000
 -2.897058E+0000  7.606140E-0002
 -1.785804E+0000 -1.974790E+0000
 -2.828000E-0001 -2.550209E+0000
  1.184463E+0000 -7.839828E-0001
  9.123323E-0001 -9.482893E-0001
  9.350624E-0001 -2.620468E-0001
 -1.275212E+0000 -5.227968E-0001
 -1.751423E+0000 -6.051097E-0001
 -1.155239E+0000  1.121030E+0000
 -5.574863E-0001  1.740853E-0001
  1.929955E+0000  5.720083E-0001
  1.787405E+0000  1.359683E+0000
 -6.702233E-0001  4.379854E-0001
  1.415928E+0000  5.880078E-0001
  2.951431E-0001  9.403572E-0001
 -4.611118E-0001  8.820649E-0001
  1.072902E+0000  1.754021E+0000
 -9.481285E-0001  2.028784E+0000
 -2.775462E+0000  9.583495E-0001
 -1.981130E+0000  1.350470E+0000
  9.691025E-0001 -3.982360E-0001
  1.015899E+0000 -4.674883E-0001
  1.550382E+0000  1.398160E+0000
 -2.373376E+0000 -1.333863E+0000
 -9.577191E-0001 -2.053547E+0000
  6.984790E-0001 -1.378016E+0000
 -1.814803E+0000  1.661127E-0001
 -2.060050E+0000 -7.138774E-0001
 -1.619314E+0000  9.172014E-0001
 -1.115880E+0000  1.347927E+0000
 -4.111388E-0002  5.705186E-0001
  1.330110E+0000 -3.400510E-0002
  1.276516E+0000  1.609601E+0000
 -1.737402E+0000  1.523468E+0000
 -1.001497E+0000 -6.692739E-0001
 -2.906310E-0001 -1.217719E+0000
  3.044367E+0000  7.455442E-0001
 -1.152234E-0001  4.318215E-0001
 -2.756757E+0000  3.331351E-0001
 -3.225470E+0000 -3.583455E-0001
 -3.420812E-0001  1.103859E+0000
  1.225003E+0000  5.542464E-0001
 -7.779424E-0001  8.342846E-0001
 -1.974517E+0000 -2.071551E+0000
  1.136509E+0000 -2.065400E+0000
  1.575670E+0000  3.455045E-0001
 -2.764615E-0001  1.615731E+0000
 -2.040350E-0002 -3.538599E-0001
  2.078518E+0000  1.349829E-0001
  4.392765E-0001  3.941870E-0001
 -1.155812E+0000 -1.357016E+0000
 -1.622072E+0000 -4.290771E-0001
  3.605771E-0002 -1.981830E+0000
  4.877284E+0000 -6.792430E-0001
  2.787793E+0000 -1.498928E-0001
 -1.351573E+0000 -1.169659E+0000
  1.133150E-0001 -2.517338E-0001
 -2.372725E+0000  8.987549E-0001
 -2.361550E+0000 -7.099426E-0001
 -3.708366E-0001  4.883377E-0001
  1.636503E+0000 -6.900966E-0001
  4.314894E-0001 -2.062524E+0000
  1.194138E+0000  2.019878E-0003
 -1.156856E+0000  2.771595E+0000
 -2.651835E+0000 -7.872939E-0002
 -2.798981E+0000 -2.297827E+0000
  4.574917E-0001 -2.072424E+0000
  3.695822E+0000 -4.612918E-0001
  1.554304E-0001 -7.408349E-0001
  9.722133E-0001 -2.007255E+0000
  1.024257E-0001 -1.705493E+0000
  8.883628E-0001 -1.984121E+0000
 -1.454073E-0001 -2.137941E+0000
  9.363034E-0001 -7.794815E-0001
 -1.784830E+0000 -1.826869E-0001
 -3.045332E-0001 -7.642887E-0001
  2.220338E+0000 -3.069898E-0001
  1.138730E+0000 -7.890790E-0002
 -9.086970E-0001  1.018554E+0000
  9.174173E-0001 -5.826852E-0001
  1.557133E+0000  3.964053E-0002
  8.231945E-0001  2.218238E+0000
 -8.912224E-0001  7.733152E-0001
 -1.607834E+0000 -1.905422E+0000
  2.715974E+0000 -1.097530E+0000
  3.134492E+0000 -1.022291E+0000
 -1.047277E+0000 -5.636454E-0001
 -4.130085E+0000  1.966047E-0001
 -8.002567E-0001  1.530501E-0001
  6.314577E-0001 -7.458330E-0001
  1.639431E+0000 -3.712462E-0001
  4.345454E-0001  6.050005E-0002
  4.444603E-0001  3.285696E-0001
  2.669389E-0001 -1.141576E+0000
 -6.031879E-0001 -2.290390E+0000
 -8.229916E-0001 -1.950858E+0000
  1.107772E+0000 -4.849906E-0001
  4.203812E-0001  1.105280E+0000
 -3.242864E+0000  1.034750E-0001
  3.853537E-0001 -3.220759E-0001
  2.078211E+0000 -4.846759E-0001
  1.106112E+0000  3.946738E-0001
 -7.578637E-0001 -1.144587E+0000
 -7.301805E-0001 -2.729263E+0000
  9.205246E-0001 -2.703895E+0000
  1.825084E+0000 -1.259349E+0000
 -1.582132E+0000 -3.781367E-0001
 -1.941844E+0000 -2.760093E-0001
 -2.165038E+0000 -1.794426E+0000
  2.541632E+0000 -1.801480E+0000
  3.499209E+0000 -1.353252E+0000
  2.170063E+0000  2.833654E-0001
 -9.543482E-0001 -1.001000E+0000
  6.403541E-0001  7.795797E-0001
 -1.120996E-0001  2.004958E+0000
 -8.929570E-0001  9.949189E-0001
 -1.695717E+0000  2.021062E+0000
 -2.106207E-0001  1.761000E-0001
  2.524553E+0000  1.834873E-0001
 -9.789408E-0001  6.855499E-0001
 -8.647275E-0002  6.361589E-0001
  1.114739E+0000  4.496279E-0001
 -9.019751E-0001 -7.566627E-0001
 -5.143993E-0001 -2.862790E-0001
  1.189563E+0000 -2.294454E-0001
  1.011144E+0000 -1.106930E+0000
  1.364474E+0000 -5.357983E-0001
 -2.091912E-0001  1.878332E-0001
  8.544368E-0001 -2.997370E-0001
  9.331816E-0001 -1.652587E+0000
 -2.046769E-0001 -1.553967E+0000
  1.642129E-0002 -2.617570E+0000
 -1.150174E+0000 -2.438056E+0000
  3.078734E-0001 -1.267687E+0000
 -1.850424E+0000 -1.476460E-0001
  4.933875E-0001 -8.158942E-0001
  2.178400E+0000  1.389216E+0000
  2.114962E-0001 -6.447430E-0001
 -6.615084E-0001 -2.152474E+0000
 -4.121962E-0001 -9.394637E-0001
 -1.718242E+0000 -6.511154E-0001
 -2.106949E+0000  1.627825E-0001
 -1.497791E+0000  1.624251E+0000
  9.380103E-0001  1.196019E+0000
  1.617539E+0000  2.497570E+0000
 -1.284191E-0001  2.091486E+0000
  1.419657E+0000 -1.871410E-0001
  5.793538E-0001  2.454746E+0000
  2.971387E+0000  4.157727E+0000
 -1.269297E+0000  3.151333E+0000
  6.753548E-0001  6.738042E-0001
 -4.427909E-0001  5.528289E-0001
  1.976211E+0000 -8.716194E-0001
  1.679298E+0000 -8.943728E-0001
  1.365600E-0001 -1.241481E+0000
  5.488276E-0001 -4.007229E-0001
  9.234808E-0001 -2.126772E-0001
 -1.621437E+0000  2.655253E+0000
  1.505089E+0000  1.747093E+0000
  2.563376E+0000  9.018457E-0001
  3.274490E-0001  1.015280E+0000
 -2.429720E+0000  7.057061E-0001
 -1.696821E+0000  1.178067E+0000
 -1.975091E-0001 -1.087087E+0000
  2.919498E+0000  6.237968E-0001
  7.876210E-0001  5.167909E-0001
 -2.053523E+0000  9.389005E-0001
 -2.487435E+0000  1.405488E-0001
  7.830595E-0001 -7.940676E-0001
  1.051179E+0000 -5.016269E-0001
  7.243040E-0001 -5.367921E-0001
 -1.064019E+0000  1.902895E-0001
 -1.500183E+0000  9.926830E-0001
  7.906242E-0001  2.598808E+0000
  7.514212E-0001  2.916323E+0000
 -1.693481E+0000  6.564472E-0001
 -2.077737E-0001  2.597651E-0001
  8.447965E-0001 -3.513268E-0001
  1.103842E+0000  8.642063E-0002
 -7.092884E-0001  1.882078E+0000
 -8.752100E-0001 -2.823279E-0001
 -1.203542E+0000 -9.284937E-0001
  1.579260E+0000 -4.410791E-0001
  2.365561E+0000  2.406370E+0000
 -4.101469E+0000  1.013137E+0000
 -4.874287E+0000 -1.111922E+0000
 -1.887183E+0000 -1.679638E+0000
  1.788626E+0000  9.411896E-0001
 -3.497108E-0001  1.280404E+0000
 -8.687319E-0001  1.411596E+0000
  2.875837E-0001  1.678583E+0000
 -1.572207E+0000  1.018059E+0000
  6.002128E-0001  1.543160E+0000
 -5.028530E-0001  8.537128E-0001
 -4.389753E-0001  1.149212E+0000
  3.380462E-0001  8.837794E-0001
 -6.258864E-0002  1.835878E+0000
 -2.153141E+0000  1.167675E+0000
 -1.499722E+0000 -1.328738E+0000
  1.332870E+0000 -8.677257E-0001
  1.402791E+0000 -1.709979E+0000
  1.010299E-0001 -5.460856E-0001
 -5.352721E-0001 -1.509953E+0000
 -4.380126E-0002  6.279952E-0001
 -1.130273E+0000  1.723144E+0000
 -1.774976E+0000  1.608588E+0000
 -8.608236E-0001 -2.795929E-0002
  8.766565E-0001 -9.113633E-0001
 -4.747157E-0001 -2.084793E-0001
  8.673431E-0002  1.059032E-0001
  1.937159E+0000 -2.622660E+0000
  2.388742E-0001 -1.000925E+0000
  1.335695E-0002  1.594974E+0000
  9.694918E-0001  5.714048E-0001
 -2.004504E+0000 -7.111747E-0001
 -1.902599E+0000  6.933357E-0001
 -9.432956E-0002  4.040272E-0001
  8.348502E-0001 -1.172009E+0000
  3.451391E+0000 -4.324180E-0001
 -6.918497E-0001  1.830835E+0000
  4.411139E-0002 -6.437177E-0001
 -1.605377E-0001 -5.344052E-0001
 -2.425063E+0000  3.183383E-0001
 -1.937404E+0000 -9.455565E-0001
  1.048201E+0000 -9.496398E-0001
  1.326069E+0000 -7.389272E-0001
 -4.014452E-0002 -6.443372E-0001
 -2.865495E+0000 -5.693901E-0001
 -3.956548E-0001  1.252867E-0001
  5.824951E-0002  2.150359E+0000
 -1.109043E+0000  1.564778E+0000
  1.096617E+0000 -1.123185E+0000
  1.819682E+0000 -1.122781E+0000
  1.710232E+0000 -2.096863E-0004
 -3.529365E-0001  9.009955E-0001
 -7.211932E-0001 -4.801332E-0001
  9.572892E-0001 -6.226186E-0001
  1.876486E+0000 -1.251692E+0000
 -6.947953E-0001 -3.562626E+0000
 -8.845424E-0001 -3.193515E+0000
  8.920897E-0001 -3.128109E+0000
  1.744444E+0000 -9.625622E-0001
 -1.075825E+0000  1.918375E-0001
 -1.096364E+0000 -9.296152E-0001
  4.648859E-0001 -8.477599E-0001
  2.381851E+0000 -1.808990E+0000
  2.427550E+0000 -1.136756E+0000
  9.633086E-0001 -6.511864E-0001
 -1.336894E+0000 -1.774220E+0000
 -1.656496E+0000 -1.549752E+0000
  3.205407E-0001 -1.751488E+0000
 -2.419019E-0001 -1.082627E+0000
  1.123372E+0000 -6.609854E-0001
 -6.133513E-0001 -4.362757E-0001
 -1.357483E+0000 -7.185412E-0001
 -3.493144E-0001 -9.700898E-0001
  1.105698E+0000 -1.967079E+0000
  2.161718E+0000 -1.528100E+0000
  1.120283E+0000 -1.254981E+0000
  8.859314E-0001 -1.107255E+0000
  1.547418E+0000 -4.720585E-0001
 -1.933561E+0000  1.148331E+0000
 -1.431120E+0000  5.020088E-0001
  2.059230E+0000  6.870639E-0001
  2.212232E+0000 -5.330541E-0001
  2.115647E-0001 -4.145114E-0001
  3.036514E-0002 -5.796918E-0001
 -1.683709E+0000 -1.145796E+0000
  5.616101E-0001 -2.711503E-0001
  1.465221E+0000  1.115463E+0000
  1.785267E+0000  1.068223E+0000
 -1.804132E+0000  8.031692E-0001
 -1.670994E+0000 -1.235763E+0000
 -1.062063E+0000 -6.012238E-0001
 -1.343616E+0000 -6.998424E-0001
  2.539949E-0001 -2.648447E+0000
  1.917629E+0000 -2.186200E+0000
  1.845488E+0000 -3.359876E-0001
 -1.872140E+0000 -2.289765E-0001
  1.568910E-0001  7.075242E-0001
  6.246085E-0002 -9.245141E-0001
 -6.603401E-0001  1.019749E-0001
 -2.010059E-0001 -3.212464E-0001
 -1.442091E+0000  1.369682E+0000
 -3.587149E-0001  4.901297E-0001
 -1.047682E+0000 -1.025573E+0000
 -1.371753E+0000 -7.825334E-0003
 -3.511990E+0000 -6.741203E-0001
  3.590928E-0001  9.107692E-0001
  2.469217E+0000  7.698960E-0001
  1.410717E+0000  1.790431E+0000
  5.399633E-0001 -3.577329E-0001
  1.405335E+0000 -1.637603E+0000
  5.349648E-0001 -1.746397E+0000
  1.322008E+0000 -2.447426E+0000
  6.574203E-0001 -1.972343E+0000
 -7.191170E-0001 -1.671028E+0000
 -1.211810E-0001  3.731655E-0003
 -2.797779E+0000  7.892545E-0001
 -1.443947E+0000  5.315981E-0002
  1.652655E+0000 -8.429447E-0001
 -8.261081E-0001 -3.376839E-0001
  9.089965E-0001 -9.536453E-0001
  2.446898E-0001 -5.203255E-0001
  8.711042E-0001 -9.375764E-0001
  1.108247E+0000 -2.133868E+0000
  1.647287E+0000 -2.502646E+0000
 -1.551688E+0000 -3.805357E-0001
 -7.258617E-0001 -1.303703E+0000
  3.846545E-0001 -9.658208E-0001
  1.708958E+0000 -2.469975E-0001
 -8.031526E-0001 -3.018085E-0001
 -3.998445E+0000 -1.551718E+0000
 -1.501138E+0000 -3.012501E+0000
 -3.861017E-0001 -1.449446E+0000
  2.335868E+0000 -1.745974E+0000
  1.097297E+0000  3.934733E-0001
 -2.405699E+0000  2.116047E-0001
 -2.971426E+0000 -1.273339E+0000
 -1.281399E+0000 -1.506586E-0001
  6.686412E-0001  3.280710E-0002
  2.482237E+0000  2.037786E-0001
  1.010979E+0000 -7.846249E-0001
 -4.002435E-0001 -8.437210E-0001
 -7.221264E-0002 -2.932847E+0000
  3.416042E-0001 -2.138909E+0000
  5.418863E-0001  1.342455E+0000
 -1.531639E+0000  1.836837E+0000
 -1.201961E+0000 -7.985414E-0001
 -3.013891E-0002 -6.116880E-0001
 -8.639594E-0001  1.152007E+0000
  2.055716E-0002  1.062643E+0000
 -1.219023E+0000 -1.145914E+0000
 -1.229984E+0000 -1.522175E+0000
 -4.640400E-0001 -2.446339E+0000
  1.832873E-0001 -1.334678E+0000
  1.421783E-0001 -2.827069E-0001
  2.058811E-0001 -7.401012E-0001
  1.083154E+0000 -1.066732E+0000
 -4.544197E-0001 -6.923227E-0001
 -3.363508E+0000 -1.551306E-0002
  4.630676E-0002 -1.226662E+0000
  2.107516E+0000 -2.623328E+0000
  2.000412E+0000 -1.424058E+0000
 -6.127661E-0001  1.175498E-0001
 -4.807287E-0001  4.787124E-0001
 -6.933623E-0001 -6.352915E-0001
 -7.236604E-0003  4.006944E-0001
 -5.064788E-0001  6.040910E-0001
 -1.891375E+0000 -9.123854E-0001
 -4.991667E-0001 -8.459455E-0001
 -4.866088E-0001  1.241797E+0000
 -1.335010E+0000  4.913850E-0001
  2.475662E+0000 -2.166930E-0002
  5.536260E-0001 -6.612679E-0001
 -2.285647E-0001 -9.566233E-0001
 -3.821975E+0000 -7.767505E-0001
 -5.711351E-0001 -9.227875E-0001
  2.888856E+0000 -7.733417E-0001
  2.890021E-0001 -3.119296E-0001
 -2.934621E+0000 -1.049433E+0000
  1.161929E+0000  6.259272E-0001
 -1.483992E-0001  1.910741E+0000
 -1.082541E+0000  9.935943E-0001
  3.883715E-0001  1.017009E+0000
  1.313415E+0000  1.921332E+0000
 -1.164388E-0001  8.394447E-0001
  1.394733E+0000  7.532652E-0001
 -1.622811E+0000 -1.492084E+0000
 -1.861455E+0000 -5.209710E-0001
  1.149706E-0001 -2.619211E+0000
  4.880682E-0001 -1.147524E+0000
  6.303028E-0001  1.414688E+0000
 -6.954984E-0001 -6.837190E-0001
  1.533702E+0000  6.835337E-0001
  5.462371E-0001 -1.994856E+0000
 -4.954266E-0001 -4.490432E-0001
 -8.966632E-0001  6.559565E-0001
  9.737945E-0001 -2.772272E-0001
 -2.653719E-0001 -1.599436E-0001
 -8.864321E-0001  2.090848E-0002
  1.060606E+0000 -5.659580E-0001
  4.041762E-0001 -1.482624E+0000
  9.745936E-0001 -8.764866E-0001
 -4.824744E-0001  5.134948E-0001
 -1.433125E+0000 -1.616970E+0000
  8.020592E-0001 -1.485152E+0000
  1.159747E+0000  2.468403E+0000
 -1.831917E+0000  4.834933E+0000
 -2.155627E+0000  1.693680E+0000
  8.953684E-0001  8.062546E-0001
  3.698277E+0000 -1.474942E-0001
  2.013809E+0000  2.509515E+0000
 -9.619530E-0001  1.601277E+0000
 -2.886874E+0000  3.988163E-0001
  4.188152E-0001  1.359636E+0000
  1.209328E+0000  8.778019E-0001
  8.948532E-0001  8.755159E-0001
 -3.174283E+0000  1.921209E+0000
 -2.214210E+0000  4.820034E-0001
  3.471775E-0003 -1.191135E+0000
  2.272085E+0000  2.007726E+0000
 -1.181523E+0000  3.902426E+0000
 -1.005245E-0001  2.959584E+0000
  3.200302E-0001  2.508779E+0000
 -5.107019E-0001  2.417774E-0001
  1.195323E+0000  1.265927E+0000
  7.678120E-0001  7.875159E-0001
  8.699770E-0001  3.150444E-0001
  1.111632E+0000  4.120430E-0001
 -9.520961E-0001  1.950380E-0001
  6.125106E-0002 -3.410939E-0001
  1.693201E+0000  6.006417E-0001
  5.330657E-0001  2.250707E+0000
 -8.039521E-0001  5.461544E-0001
  2.728940E-0001 -6.454105E-0001
 -1.065720E-0001  9.859299E-0001
 -1.412342E+0000 -1.203121E-0001
 -1.610440E+0000 -2.734467E-0001
  1.994362E+0000 -1.325934E+0000
  3.402392E+0000 -1.284208E+0000
  1.192819E+0000  1.517808E+0000
 -2.786965E-0001  5.530046E-0001
 -2.944616E+0000 -1.194260E+0000
  1.525252E+0000 -2.448122E+0000
 -1.222096E+0000 -1.422799E+0000
 -1.171716E+0000 -6.759330E-0001
 -1.328703E+0000 -2.727909E-0001
 -2.204375E+0000  1.710142E+0000
  1.989829E-0001  2.694986E+0000
 -9.985513E-0001  3.808283E+0000
  1.824157E+0000  4.408032E-0001
  2.434454E+0000  6.427655E-0001
  7.731941E-0001  1.116948E+0000
  6.978115E-0001  4.540132E-0001
 -1.831604E+0000 -1.622944E+0000
  1.466293E+0000 -2.351401E+0000
  2.390672E+0000 -7.641468E-0001
  1.741664E+0000 -5.813499E-0001
 -3.610948E-0001 -9.007710E-0001
 -6.140373E-0001  2.974626E-0002
  2.518175E+0000 -6.332074E-0001
  3.359074E+0000 -8.361350E-0001
  2.428431E-0001  1.046291E+0000
 -2.446128E+0000 -4.428318E-0001
 -6.790576E-0002 -4.881333E-0001
  9.952015E-0001 -5.944600E-0001
 -1.639454E-0001 -2.959153E+0000
 -7.394487E-0001 -1.829533E+0000
  1.695202E+0000 -2.355015E+0000
  2.381258E+0000  1.432588E+0000
 -6.313019E-0001  6.074047E-0001
 -2.080586E+0000 -6.135116E-0001
 -1.009664E+0000 -3.286813E+0000
  3.204613E+0000 -1.659777E+0000
  8.776540E-0001 -1.334694E-0001
 -3.080435E+0000 -7.905454E-0001
 -2.156748E+0000 -9.454888E-0001
 -2.800848E-0001 -2.073884E+0000
  2.445100E+0000 -2.428346E+0000
 -4.469761E-0001 -2.389738E+0000
 -3.080406E+0000  1.526976E-0001
  1.382596E-0001 -6.728244E-0001
  2.784416E+0000  2.878621E-0001
  7.620524E-0001  3.082813E-0001
  1.400187E+0000 -4.398295E-0001
 -1.896040E+0000  7.728793E-0001
 -2.586248E+0000  8.371418E-0002
 -7.091172E-0001 -1.805166E+0000
  1.829344E+0000 -7.607767E-0001
  2.386072E+0000 -5.314956E-0001
  1.167642E+0000  2.863953E-0001
 -4.654258E-0001  3.705593E-0001
 -1.474737E+0000  1.129392E+0000
 -6.258901E-0001 -1.954776E+0000
  3.226012E+0000  7.847687E-0001
  1.062340E+0000  1.057941E+0000
 -2.910890E-0001  3.441999E+0000
 -1.083407E+0000  1.731609E+0000
  1.148496E+0000  1.430752E+0000
  9.844318E-0001  2.434088E+0000
 -1.192421E+0000  4.577500E-0001
  9.178344E-0001  2.167847E-0001
  2.942461E+0000 -5.035451E-0001
  1.001924E+0000 -7.285123E-0001
 -1.347198E-0001  4.761435E-0002
 -1.927294E+0000  3.927386E-0001
  1.432569E+0000  1.648658E+0000
  6.822258E-0001  2.003831E+0000
 -6.264597E-0001  4.269961E-0001
  5.915528E-0001 -1.827547E-0001
  1.270187E-0001 -1.466684E-0001
  1.628510E-0001 -3.477540E-0001
  1.729816E-0001  5.066000E-0001
 -9.114627E-0002  1.133633E+0000
 -1.862988E+0000  5.793393E-0002
  1.095018E+0000  1.336862E+0000
  1.779019E+0000  8.270781E-0001
 -1.023190E-0001  3.488320E-0001
  7.808247E-0001  9.897709E-0001
  1.712360E-0001 -1.282919E+0000
 -2.727196E-0001 -2.227644E+0000
  7.329345E-0001  7.087971E-0001
  1.889162E+0000  1.230051E-0001
  6.545500E-0001  2.432825E+0000
  1.946953E-0001  3.037782E+0000
 -1.685997E+0000 -2.973099E-0001
  2.135772E-0001 -1.895149E+0000
 -2.522768E-0001  6.905159E-0001
  3.853386E-0001  1.290012E+0000
 -6.335809E-0001 -9.172950E-0001
 -1.989366E+0000 -1.306884E+0000
 -2.047166E-0001 -1.261125E+0000
  2.400532E+0000 -7.670088E-0001
  1.938067E+0000  1.420480E+0000
 -2.012473E+0000  1.970402E+0000
 -9.450998E-0001  1.020711E-0001
 -9.023270E-0002 -7.233336E-0002
  8.891914E-0001  3.156687E+0000
 -2.718007E+0000 -6.839157E-0002
 -8.787432E-0001 -1.904906E+0000
  2.539721E+0000 -1.622675E+0000
  1.839010E+0000  3.141184E-0001
 -1.016222E+0000 -1.806467E+0000
 -2.727133E-0001 -1.366773E+0000
  2.294274E+0000 -1.519768E+0000
  9.843344E-0001  1.069521E+0000
 -1.482503E+0000  8.999829E-0001
 -1.180471E+0000 -2.849861E-0001
  1.157943E-0001  2.243049E-0001
  3.742121E-0001 -1.186065E+0000
  1.590113E+0000 -1.673488E+0000
  2.576073E-0001 -1.808490E-0001
 -1.604541E+0000 -1.766868E+0000
  2.507028E-0001 -1.465474E+0000
 -8.972033E-0001  9.113529E-0001
 -1.183278E+0000  1.421738E+0000
 -1.417116E+0000  2.362686E+0000
  2.341050E-0001  3.197695E+0000
  7.472046E-0001 -4.492822E-0001
  1.175087E+0000  8.433215E-0001
 -1.889098E+0000 -8.939413E-0002
 -3.427026E+0000  4.017140E-0002
  1.193678E-0001  9.047258E-0001
  1.265625E+0000  1.678123E+0000
  9.580916E-0001  1.932977E+0000
  6.674286E-0002  1.759190E+0000
 -4.904445E-0001  3.803421E-0001
  2.034655E+0000 -4.444299E-0001
  3.846661E+0000 -1.551418E-0001
  1.661035E+0000 -4.154394E-0001
 -1.325772E+0000 -3.762010E-0001
 -2.163211E+0000 -5.031637E-0001
 -8.129142E-0001 -1.370457E+0000
  1.096038E-0001  8.527651E-0002
  1.397792E+0000  1.699994E+0000
 -1.565472E+0000  2.646864E-0001
  5.823908E-0001 -4.915622E-0001
 -1.825424E+0000 -1.297869E+0000
  1.281128E+0000 -8.220608E-0001
  7.925051E-0001  1.050076E-0001
 -9.983778E-0001 -1.317312E-0001
  1.777144E-0001 -1.053643E+0000
  2.217185E+0000 -1.094176E+0000
  1.946162E+0000  6.555539E-0001
  1.334566E+0000  4.568337E-0001
 -2.853720E+0000 -1.721860E+0000
 -1.405141E+0000 -1.802362E+0000
  4.245121E-0001  1.248489E-0001
  9.244595E-0001 -1.009583E+0000
  8.795173E-0001 -1.008705E+0000
  1.080314E+0000  4.630804E-0001
 -1.148645E+0000  1.892586E-0001
 -1.875025E+0000 -8.501834E-0001
  8.642739E-0001 -2.438718E-0001
  1.821100E+0000 -9.914934E-0001
 -5.185232E-0001  1.850312E+0000
  1.123357E+0000  5.484695E-0001
 -8.952582E-0001  1.044981E+0000
 -1.526733E+0000 -9.835010E-0001
 -1.520296E+0000 -2.534098E+0000
  1.831456E-0001 -1.998167E+0000
  1.894518E+0000 -2.660916E-0001
 -8.124570E-0001 -1.784803E+0000
 -4.400425E+0000 -1.240085E+0000
 -1.503503E+0000 -8.064155E-0001
  9.566542E-0001 -1.125577E-0001
  1.617094E+0000  4.110851E-0001
  5.253820E-0001  1.215512E+0000
 -2.368167E+0000  2.896428E+0000
  7.913877E-0001 -8.865917E-0002
  1.201692E+0000 -1.397169E-0001
  9.424087E-0001 -9.558061E-0001
 -5.745049E-0001 -8.569166E-0001
 -1.009796E+0000 -1.499032E+0000
  1.638672E+0000 -9.345651E-0003
  2.511451E+0000  4.812857E-0001
  1.108287E+0000 -1.557409E+0000
 -1.414092E+0000 -1.602249E+0000
 -1.339773E+0000 -1.269339E+0000
 -9.249994E-0001 -4.876253E-0001
  9.561177E-0001  3.770456E-0001
  5.560868E-0001  1.914436E-0001
  1.835948E-0002  8.636459E-0001
  3.357934E-0001  6.327552E-0001
  3.900495E-0001 -4.694572E-0003
 -1.524235E+0000 -1.066370E+0000
 -4.577596E-0001 -2.327530E-0003
 -2.906484E-0001  8.956748E-0001
 -1.502277E+0000  2.573705E+0000
 -9.178709E-0002  5.244475E-0001
  2.936244E+0000  8.329812E-0001
  1.459496E+0000  1.165862E+0000
  1.795764E-0001  1.485236E+0000
 -1.776311E+0000 -8.859508E-0001
 -2.246374E+0000 -5.425206E-0002
  7.276722E-0001  1.052584E-0002
  2.557442E+0000  4.320334E-0001
  4.445069E-0001  1.658546E+0000
  1.169009E+0000  3.927054E-0001
 -6.950968E-0001  7.169812E-0001
 -1.031139E+0000 -9.430420E-0001
  5.880707E-0001 -5.951831E-0001
  1.976935E-0001  1.721176E+0000
  1.657466E+0000 -9.693332E-0001
  1.632988E-0001 -3.253172E-0001
 -6.896138E-0001 -5.157035E-0001
  1.410661E+0000  1.115629E+0000
 -5.478760E-0001 -7.674331E-0001
 -6.477916E-0002 -1.804085E+0000
  6.248773E-0001 -2.581397E-0001
  3.344903E-0002  9.305393E-0001
 -9.471303E-0002 -8.530761E-0001
  1.299838E+0000 -1.192092E-0001
  1.530794E+0000  2.504595E+0000
 -1.789434E+0000  6.926284E-0002
 -2.410075E+0000 -1.605007E+0000
  2.628391E+0000 -9.908004E-0001
  3.933073E+0000  1.371993E+0000
 -4.012024E-0001  1.506654E+0000
 -1.335144E+0000 -1.576609E+0000
  1.730412E-0001 -1.515023E+0000
  1.470126E+0000  6.695814E-0001
  2.666453E-0001 -3.156178E-0001
 -1.645081E+0000 -4.792792E-0001
  2.531816E+0000 -1.640862E+0000
  1.462904E+0000 -8.651568E-0001
 -1.602451E+0000 -1.795700E+0000
 -1.072100E+0000 -1.814061E+0000
 -6.170655E-0001 -9.465101E-0001
 -2.318940E+0000  1.490630E-0001
 -2.008691E+0000  1.977897E-0001
 -6.585609E-0001 -1.964737E-0001
 -2.782754E-0001  5.236513E-0001
  4.085587E-0001  2.921401E-0001
  9.599403E-0001  4.280760E-0001
  6.666323E-0001  4.178012E-0001
 -2.036475E+0000 -6.899671E-0001
 -1.216379E+0000 -1.299411E+0000
  3.603422E+0000 -1.440948E+0000
  2.590165E+0000  1.111564E+0000
 -7.751391E-0001  1.457604E+0000
 -4.702973E+0000 -3.924238E-0001
 -5.472398E-0002 -1.436962E-0001
  4.707532E+0000  1.230721E+0000
  2.815747E-0001  2.959770E+0000
 -2.404123E+0000  1.374919E+0000
  4.656606E-0002 -5.427118E-0002
  2.824083E+0000 -6.452043E-0001
 -1.149452E+0000  2.377383E+0000
 -9.885287E-0001  1.123005E+0000
 -3.190497E-0001  7.788146E-0001
  1.189283E+0000  2.062778E-0001
  1.642368E+0000  8.905320E-0001
 -1.141944E+0000 -4.244754E-0001
 -2.125707E+0000 -2.850788E-0001
  1.593009E+0000 -1.003509E+0000
  2.784123E+0000  8.876271E-0001
  3.466335E-0001  1.304659E+0000
 -2.679605E+0000  1.143849E-0001
 -2.036612E+0000 -2.168113E+0000
  2.807307E-0001 -4.006956E+0000
  1.917587E+0000  6.287304E-0001
  5.372863E-0001  1.560374E+0000
 -1.507152E+0000  2.335673E+0000
 -6.652946E-0001 -5.329106E-0001
 -2.464437E-0001  9.641885E-0001
  1.056344E+0000  5.464578E-0001
  2.975798E+0000  4.524446E-0001
  1.670987E+0000  9.373524E-0001
 -3.502100E-0001 -2.304161E-0001
 -1.274091E+0000 -1.293277E+0000
  7.611006E-0002 -3.298988E-0001
  1.433464E-0001  1.286128E+0000
 -3.551599E-0001 -6.338917E-0001
 -5.852595E-0001 -4.451460E-0001
  1.345638E+0000  5.080553E-0001
  9.500370E-0001  1.251903E+0000
  4.533564E-0001  1.761561E+0000
  3.038676E-0003  6.461277E-0001
 -1.608880E-0001  3.630823E-0002
 -1.709635E+0000  1.130524E-0001
 -6.239692E-0001  8.779292E-0001
  4.382288E-0001  1.708593E-0001
  1.313646E+0000  2.236040E-0001
 -1.451695E+0000 -1.598765E+0000
 -1.316466E+0000 -2.516674E-0001
 -2.247114E+0000 -2.102091E-0001
 -1.078684E+0000 -4.525160E-0001
  7.452350E-0001 -7.709317E-0001
  6.512981E-0001  5.416925E-0002
 -1.580522E+0000 -1.820702E+0000
  9.899849E-0001 -4.110402E+0000
  2.105337E+0000 -2.716842E+0000
  1.613903E+0000 -1.494641E+0000
 -2.505658E+0000 -5.731345E-0001
 -1.073227E+0000 -7.757494E-0001
  1.135044E+0000 -9.953738E-0001
  2.932193E-0001  1.392389E+0000
  9.240740E-0001  1.381033E+0000
  2.395749E+0000 -3.978359E-0001
  2.740319E+0000  1.609370E+0000
  1.604637E+0000 -1.392089E-0002
 -4.580819E-0001 -1.371023E+0000
  1.615265E+0000 -9.553337E-0001
 -1.620708E+0000 -9.894890E-0001
 -1.622850E+0000 -1.263634E+0000
 -2.356212E+0000  6.952213E-0002
  5.842106E-0001  3.569225E-0001
  1.930024E-0001 -2.916413E-0001
  1.310005E+0000 -2.028678E+0000
  1.617124E+0000 -1.035753E+0000
 -7.798951E-0001  5.091449E-0001
 -1.669635E+0000 -9.021697E-0001
 -2.286905E-0001 -5.495520E-0001
 -1.284138E+0000  5.721874E-0001
  1.390859E+0000 -7.276433E-0001
  8.270858E-0001  3.330328E-0001
  1.581083E+0000  1.397822E+0000
 -1.447609E+0000  6.036894E-0001
 -8.979960E-0001 -1.458178E+0000
 -1.661826E-0001  1.596914E+0000
  1.209477E+0000  7.708195E-0001
  3.725567E-0001  2.779238E+0000
 -5.467961E-0001  1.174202E+0000
 -1.318213E+0000  5.849109E-0001
 -7.169598E-0001  7.107085E-0001
 -1.094656E+0000  9.320533E-0001
  8.476516E-0002  9.257342E-0001
 -3.032373E+0000 -1.183109E+0000
  1.567415E+0000 -1.935897E+0000
  2.191062E+0000 -1.712766E+0000
 -1.420049E+0000 -3.300216E+0000
 -2.023453E-0001 -1.742086E+0000
 -1.027515E+0000 -1.494780E+0000
 -6.240864E-0001 -2.393523E+0000
  1.320422E+0000  2.519298E-0001
 -2.002658E+0000  9.342331E-0001
 -2.576040E+0000  1.544487E+0000
 -5.913514E-0001  1.861464E+0000
  8.294678E-0001  1.829747E+0000
  1.744164E+0000  4.218901E-0001
  1.605551E+0000  6.027211E-0001
  1.558391E+0000  1.523897E+0000
  8.363530E-0001  2.532955E+0000
 -2.816854E-0001  2.575438E+0000
 -3.123487E-0001  4.427239E-0001
 -7.534129E-0001 -1.034263E-0001
  8.816379E-0001  7.052436E-0001
  6.898062E-0001  1.868962E+0000
 -5.270054E-0001 -1.068688E+0000
  1.793043E-0001 -1.207718E+0000
  1.907838E-0001 -1.276389E+0000
 -3.674230E-0001  3.351462E-0001
 -1.840356E+0000 -1.635620E+0000
  4.976220E-0001 -1.275074E+0000
  2.601404E+0000 -1.471273E+0000
  3.761540E-0001 -1.206067E+0000
 -4.339820E-0001 -2.027756E+0000
  1.144261E+0000 -1.340177E+0000
 -8.711785E-0001 -2.882918E+0000
 -6.059845E-0002 -6.721020E-0001
 -2.787728E-0001 -6.358308E-0002
 -3.236043E-0001  2.300770E-0001
  8.783593E-0001  2.994620E+0000
 -1.549651E+0000  3.462714E+0000
 -2.728052E+0000  1.829906E+0000
 -1.221584E+0000  1.607005E-0001
  3.584837E+0000  1.402030E+0000
  1.309140E+0000  1.748178E+0000
 -1.882241E+0000  1.556999E+0000
  3.081200E-0001 -4.075005E-0001
  1.986346E+0000 -1.629223E+0000
  1.195044E+0000 -3.566986E-0001
 -1.513422E+0000 -1.714205E-0001
 -5.396573E-0001 -6.554528E-0001
  2.090804E+0000 -1.904331E+0000
  1.837874E+0000 -5.515111E-0001
  1.061454E-0001  1.976522E+0000
 -7.730045E-0001  1.906492E+0000
 -8.166981E-0001  2.837342E-0001
  9.661265E-0002 -1.274641E+0000
  1.212791E+0000 -7.472467E-0001
 -5.654751E-0001 -6.911460E-0001
 -1.727828E+0000  3.764504E-0001
 -2.144887E+0000  6.785689E-0001
  8.487198E-0002  1.750244E+0000
  1.330973E+0000  2.386888E+0000
  1.056894E+0000  3.547086E+0000
  1.112168E+0000  3.277439E+0000
  9.543034E-0002  2.761569E+0000
 -2.915996E+0000 -1.328353E+0000
  1.552435E-0002  9.988570E-0001
 -2.696115E-0001  1.476811E+0000
  2.785889E-0001  3.623524E-0001
 -1.215535E-0001  1.395837E+0000
 -6.262880E-0001  2.636116E+0000
 -1.024180E+0000  2.385728E+0000
 -1.602488E+0000  2.442589E+0000
 -1.298649E+0000  2.698389E+0000
  1.735926E+0000  1.425643E+0000
 -1.652067E+0000 -1.572973E-0001
 -2.228323E-0001  1.730018E-0001
  1.923344E+0000  6.078036E-0001
  2.245474E+0000  9.353143E-0001
  1.554369E-0001  1.428149E+0000
 -6.516131E-0002  1.316671E+0000
 -9.339697E-0001  7.323479E-0001
 -8.965748E-0001  1.275072E+0000
  1.243307E+0000  1.920569E+0000
  2.384437E+0000  1.257501E+0000
  1.631550E+0000  3.040314E+0000
 -2.930448E-0001  1.042994E+0000
 -1.206995E+0000  2.917374E-0001
  2.778581E+0000 -1.702787E+0000
  1.464777E+0000 -1.373417E-0002
 -1.480108E+0000  1.562296E-0001
 -7.644988E-0002 -3.873252E-0001
 -6.105327E-0001  8.701249E-0001
 -4.185982E-0001 -1.632219E+0000
 -1.784028E-0001 -3.224708E+0000
 -8.167782E-0001 -1.801610E+0000
 -4.092252E-0002  1.740201E-0001
  1.031675E+0000 -8.796658E-0001
  1.639495E-0001  8.038128E-0001
  4.155543E-0001 -7.980697E-0001
  5.189367E-0001  9.505540E-0001
  1.155708E-0001  1.477493E+0000
 -1.848821E+0000 -1.263702E+0000
 -1.060260E-0001 -1.382706E+0000
  5.794248E-0001  1.141283E-0001
  4.443688E-0001  4.302920E-0001
 -1.147441E+0000 -9.436969E-0001
 -9.909840E-0002 -5.134748E-0001
 -5.044907E-0001  1.212660E+0000
 -3.530663E-0001  1.649281E+0000
 -4.245796E-0001 -7.170807E-0001
  6.875121E-0001 -6.908352E-0001
  7.141597E-0001  6.382322E-0001
  5.612351E-0001 -4.761384E-0002
  1.261712E-0001 -1.760732E+0000
  5.838697E-0001 -2.091061E+0000
 -2.171109E-0001 -1.633462E+0000
  1.584551E+0000 -1.416874E+0000
  3.266816E+0000 -3.226500E-0002
  9.236730E-0001  2.961331E+0000
 -1.261719E+0000 -1.475576E+0000
  7.156962E-0001 -1.256679E+0000
  1.657891E+0000  1.478700E+0000
 -2.394299E+0000  1.645295E+0000
 -1.234525E+0000  4.285076E-0001
 -3.462095E-0003  1.139951E+0000
 -1.585337E+0000  2.560601E+0000
  9.907015E-0001  1.172586E+0000
  9.299900E-0001  4.678051E-0001
  4.218973E-0001 -5.747901E-0001
  7.254335E-0001 -1.776481E-0001
 -6.822031E-0001 -1.201644E+0000
  3.046421E+0000 -1.038665E+0000
  3.004740E+0000 -4.555524E-0002
 -2.603900E+0000 -1.201513E+0000
 -1.050544E+0000 -9.507607E-0001
 -1.395262E+0000 -4.800821E-0001
  1.277144E-0001 -7.384870E-0001
  1.314272E+0000  8.383063E-0003
  7.080209E-0001 -2.106774E-0001
  6.076888E-0001  2.290852E-0001
  3.674217E-0001 -1.785977E+0000
  6.338517E-0001 -1.078415E+0000
  8.825451E-0001  5.846858E-0001
 -2.696548E+0000  4.891637E-0001
 -1.908014E+0000  6.403750E-0001
  1.611670E+0000 -1.480458E+0000
  1.849996E+0000  5.471418E-0002
  7.628583E-0002  1.622476E+0000
 -9.808353E-0001  1.719218E-0002
  8.846900E-0001 -1.936242E+0000
  1.605722E+0000  5.187492E-0001
  9.484201E-0001 -3.148965E-0001
  9.112566E-0001 -5.284908E-0001
  7.275368E-0001 -2.948034E-0001
 -1.443918E-0001  2.290303E-0001
 -1.434070E+0000 -1.283430E+0000
  1.566116E-0001 -6.457682E-0001
  2.099640E-0001  1.528198E+0000
  1.374079E-0003  9.346157E-0001
  4.693377E-0001  5.770138E-0001
  9.044816E-0001 -8.701985E-0003
  1.480730E+0000 -1.921727E+0000
  2.213735E+0000 -4.583723E-0001
  5.959109E-0001 -2.148629E+0000
 -1.904654E-0001 -1.348600E+0000
 -1.064589E+0000 -5.996480E-0001
  1.018680E+0000 -5.154253E-0001
  1.362667E+0000 -1.145832E+0000
  1.354806E+0000 -1.524566E+0000
  9.431797E-0001 -1.498958E+0000
 -1.495134E+0000  3.083732E-0001
 -5.104711E+0000 -7.472325E-0001
  1.162621E+0000 -2.599054E-0001
  1.721540E+0000  2.947899E-0001
  1.156166E+0000  2.860957E+0000
 -1.270893E+0000  4.537103E-0001
  8.875593E-0001  1.490734E+0000
  5.163825E-0001  2.857159E-0001
 -1.229176E+0000  4.308250E-0001
 -1.361115E+0000  2.591906E+0000
 -7.396619E-0002  7.872988E-0001
  7.323921E-0001  4.390116E-0001
  1.638110E+0000  7.425555E-0001
  6.909918E-0001  1.727110E+0000
  4.358983E-0001  2.338672E-0001
 -2.706036E-0001  3.578098E-0001
 -2.045948E-0001  8.327272E-0001
 -1.514405E+0000  1.597613E+0000
 -6.207803E-0001  8.605423E-0001
 -2.205894E-0001  6.753723E-0001
  1.314594E+0000  1.751728E+0000
  4.323461E-0001  5.488641E-0001
  6.465182E-0002 -8.235676E-0001
  2.129211E+0000 -9.015176E-0002
  8.888459E-0001 -8.815741E-0001
  5.691118E-0001 -2.463367E-0001
 -1.504850E+0000 -1.862261E-0001
 -2.253900E+0000 -8.398238E-0001
 -4.975068E-0001 -4.843076E-0001
  1.404106E+0000  2.014296E-0001
  1.738000E+0000  6.009031E-0001
 -2.416295E+0000 -7.952567E-0002
 -1.672478E+0000 -1.572085E+0000
  1.298000E+0000 -1.047674E+0000
  8.263358E-0001  2.867869E-0001
 -2.554079E+0000 -3.083284E-0001
 -2.438098E+0000  1.558732E+0000
 -1.096795E+0000  2.690154E+0000
  1.442687E+0000  8.444931E-0001
  1.692953E+0000  7.379026E-0001
 -1.600931E+0000  1.331813E-0001
  1.283663E-0001  1.517901E+0000
  1.123188E+0000  2.840262E-0001
  6.086892E-0001  6.916278E-0001
 -4.463876E-0001  1.244802E+0000
  2.155784E-0001  9.703894E-0001
 -1.825179E-0002  8.337122E-0001
 -1.225287E-0001  9.901927E-0001
 -1.113529E+0000  1.725118E+0000
 -1.387111E-0001  1.812733E+0000
 -1.284389E+0000  1.107280E+0000
 -1.287943E+0000  6.520522E-0001
  2.512505E+0000  2.096763E-0001
  7.213315E-0001  8.202865E-0001
 -1.019165E+0000 -4.562425E-0001
  1.190194E-0001 -1.190333E+0000
  2.854900E-0002 -1.028186E-0001
 -2.805472E-0001 -3.633971E-0001
 -2.676366E-0001  7.142878E-0002
 -5.720769E-0001 -1.033336E-0001
 -8.846717E-0001 -7.056354E-0001
 -1.513694E+0000 -1.544465E+0000
  8.050149E-0001 -2.412874E+0000
  1.398148E+0000 -1.180141E+0000
  9.897739E-0001  8.845729E-0001
 -2.766273E+0000 -7.249673E-0001
 -1.451382E+0000 -1.944258E-0001
 -7.200846E-0001  5.387335E-0001
  9.721518E-0001  2.191109E-0002
  1.006482E+0000 -9.108335E-0002
 -2.903835E-0001 -1.668766E+0000
  1.397461E+0000  2.748679E+0000
  1.127696E+0000  8.849561E-0001
 -6.637434E-0001  2.244679E+0000
  6.368940E-0001  1.805093E+0000
 -1.953626E-0001  2.371919E+0000
  1.105151E-0001  1.646113E+0000
  1.556312E+0000  3.209999E+0000
  1.211087E-0001 -9.675256E-0002
  4.283335E-0001  8.826259E-0001
 -2.971984E-0001 -8.363060E-0001
 -4.296846E-0001 -1.135726E-0002
 -7.593858E-0001 -9.926052E-0001
  4.339583E-0001 -1.309603E+0000
  7.092038E-0001 -1.276989E-0001
 -7.353589E-0001  4.408315E-0001
 -9.897353E-0001 -1.813397E-0001
  2.615289E-0001 -7.264900E-0001
 -5.944398E-0002  3.092353E-0001
 -1.854872E-0001  2.384677E+0000
 -2.454112E+0000  9.600603E-0001
 -1.129788E+0000 -2.826047E+0000
  2.770675E+0000 -1.903977E-0001
  1.407348E+0000  1.665750E-0001
 -4.695521E-0001 -2.707141E-0001
 -4.549381E-0001 -1.043326E+0000
 -1.089173E+0000 -5.549831E-0001
 -2.085364E+0000  9.632198E-0001
 -1.504321E+0000 -2.247732E+0000
  9.465798E-0001 -2.850544E-0001
 -6.561905E-0001  1.113685E+0000
 -2.775913E+0000  5.725631E-0002
 -9.216256E-0001 -1.100646E+0000
  1.276923E+0000  1.282398E-0001
 -8.737186E-0001  9.791130E-0001
 -4.896495E-0002  1.176752E+0000
  2.511512E-0001  4.573897E-0001
  1.066126E+0000 -7.369076E-0001
 -9.823419E-0002  4.046905E-0001
  3.527807E-0001  1.555991E+0000
 -9.310495E-0001 -4.549679E-0004
 -1.936166E+0000 -5.028427E-0001
 -2.515335E+0000 -3.321839E-0001
  1.365661E+0000 -4.726916E-0001
  2.989906E+0000  4.403986E-0002
  1.985558E+0000  8.789088E-0001
 -1.450138E+0000  9.819505E-0001
 -2.415669E+0000 -7.694734E-0001
  1.275689E-0001 -2.062926E+0000
  2.792307E+0000 -6.412657E-0001
  1.929936E+0000  2.373895E+0000
 -1.237009E+0000  1.771226E+0000
 -1.908067E+0000 -2.411015E-0001
 -1.589343E-0001  9.755810E-0001
  8.317974E-0001  1.362461E+0000
 -1.059446E+0000  2.793641E-0001
 -2.983262E+0000  4.199592E-0001
 -1.031196E+0000 -1.035460E+0000
 -8.157055E-0003  1.093632E-0001
 -9.232442E-0001  2.414396E-0001
 -6.099853E-0001  4.221591E-0001
  4.040324E-0001 -4.368953E-0001
 -3.046344E-0001 -5.388914E-0001
 -3.621990E+0000 -3.174940E-0001
 -1.431574E-0001 -5.537611E-0001
  4.055122E+0000  8.892780E-0001
  1.105746E+0000  4.749576E-0001
 -3.175369E+0000 -1.068169E+0000
 -6.790677E-0001 -9.341463E-0001
  3.597575E-0002 -1.970161E+0000
 -3.902582E-0001 -3.062146E+0000
  1.756509E+0000 -1.561431E+0000
 -8.921178E-0002  2.734025E-0001
 -2.192378E-0001  2.189413E-0001
  2.559806E-0001  4.802640E-0001
  6.726142E-0001  1.109739E-0001
 -1.283560E+0000  3.459294E-0001
 -7.316992E-0001  5.114795E-0001
  6.465120E-0001  1.372320E-0001
  1.583158E+0000  2.824131E-0001
 -3.503431E-0001  3.638634E-0002
 -1.917705E+0000  4.398936E-0001
 -1.447187E+0000  3.958850E-0001
 -1.271457E+0000  1.488021E+0000
  1.678297E+0000  1.028408E+0000
  3.217361E+0000 -5.578709E-0001
  1.150229E+0000 -1.033479E+0000
  8.100229E-0001 -1.608898E-0001
 -1.311848E+0000 -1.204447E+0000
 -4.224053E-0001 -7.861628E-0001
 -1.983280E+0000 -3.057384E-0001
  3.099635E-0002  7.939357E-0003
  1.145991E+0000 -7.394956E-0001
  7.845992E-0001 -9.674333E-0001
  1.557180E+0000 -1.531073E-0001
  4.277356E-0001 -1.434610E-0001
 -9.069123E-0001  5.608183E-0001
 -1.773868E+0000 -1.174738E+0000
 -5.185545E-0001 -2.155773E+0000
  1.698242E+0000 -1.033983E+0000
  1.876732E+0000  3.011008E-0001
  5.753570E-0001  3.558581E-0001
 -6.828942E-0001 -1.003155E+0000
 -2.497614E-0001 -7.041793E-0001
  3.068369E-0002 -5.584445E-0001
 -2.652067E-0001 -1.570906E+0000
 -1.649732E+0000 -1.444525E+0000
 -1.058692E+0000  1.343812E+0000
  1.236482E-0001  7.425842E-0001
 -6.060577E-0002  1.221572E+0000
  9.416996E-0001  1.594809E+0000
  9.659638E-0001 -7.176210E-0001
  1.686468E-0001  2.935199E-0001
  2.675586E+0000  2.029606E+0000
  3.148576E-0001  1.829263E+0000
 -2.194323E+0000  9.822352E-0001
 -3.182809E+0000 -7.852072E-0001
 -1.017309E+0000 -1.677558E+0000
  2.828232E+0000 -1.609052E-0001
  2.160854E+0000 -3.225014E-0001
 -3.702999E-0001 -2.186673E+0000
 -1.582949E+0000 -6.635361E-0001
  1.801696E+0000 -1.067298E+0000
  1.997678E+0000 -5.220180E-0001
  6.255106E-0001  4.183586E-0001
 -1.609541E+0000  6.416914E-0002
 -1.482068E+0000 -2.399308E-0001
 -2.153683E-0001  4.862194E-0001
 -2.389192E+0000  9.306183E-0002
  9.055716E-0001  7.881806E-0002
  1.296728E+0000  1.201483E+0000
 -1.325879E+0000 -2.864410E-0002
  8.222388E-0001  3.417368E-0001
  4.647712E-0001  8.208634E-0001
  1.702249E+0000  4.207385E-0001
 -1.283907E+0000  2.495570E+0000
 -2.808134E+0000  2.897478E+0000
 -2.449556E+0000  7.274118E-0001
  3.354773E+0000  1.028704E+0000
  1.974306E+0000  1.139824E+0000
 -3.936615E-0001  8.307461E-0001
  2.612974E-0001 -3.323643E-0001
  1.755821E+0000 -1.356050E+0000
  5.908056E-0002  1.835722E-0001
 -1.484681E+0000  6.452412E-0001
 -3.140275E+0000 -1.206163E+0000
 -6.208879E-0001 -1.466213E-0001
 -2.858680E+0000  7.654874E-0002
  5.769976E-0001 -7.861606E-0001
 -2.741348E+0000  3.055063E-0001
 -1.659080E+0000  1.580157E+0000
 -2.054131E+0000  3.888194E-0001
  5.743344E-0001  2.975765E-0001
  3.478856E+0000  1.157721E+0000
 -6.285357E-0001  4.534742E-0001
 -2.519821E+0000  7.580607E-0001
  1.411023E+0000 -1.499641E-0002
  8.635505E-0001 -1.372976E-0001
  2.852208E-0001 -2.541570E-0001
 -5.140024E-0001 -1.821030E+0000
 -5.886655E-0001 -3.191905E+0000
 -8.745746E-0001 -1.975944E+0000
  5.690369E-0001 -9.100526E-0002
 -8.238040E-0001  4.667029E-0001
  8.453434E-0001  3.496181E-0001
  1.322275E+0000  1.247840E-0001
 -6.303150E-0001  4.866020E-0001
 -3.993714E-0001 -6.549838E-0002
 -1.715093E+0000  6.818733E-0001
 -5.603069E-0001  5.161620E-0001
 -3.245308E-0001  1.520518E+0000
  4.015039E-0001 -7.801469E-0001
  1.417875E+0000 -6.486617E-0001
  2.720864E+0000 -1.697475E+0000
  1.044271E+0000 -1.235329E+0000
  5.346986E-0001  2.132325E-0001
  3.905858E-0001 -2.291390E-0002
 -2.224083E+0000 -3.993967E-0001
  1.992691E-0001 -3.360849E-0001
 -1.114457E+0000  3.639278E-0001
  9.654073E-0001 -1.038111E+0000
  8.904357E-0001  4.919523E-0001
 -2.578867E+0000 -7.188606E-0001
 -3.669774E+0000  2.177375E-0001
  1.659936E+0000  1.520118E-0001
  3.269925E+0000  1.873913E+0000
  1.671191E+0000  4.606697E-0001
 -2.096070E+0000 -3.650101E-0001
 -1.164986E+0000 -1.921070E+0000
 -4.298158E-0001 -3.053868E+0000
  6.827029E-0001  3.189814E-0001
 -1.285128E+0000 -4.141924E-0001
  8.846479E-0001  2.943296E-0002
  7.851286E-0001  3.343646E-0001
 -7.498593E-0001  5.314211E-0002
 -1.868189E-0001  3.533139E-0001
  5.879613E-0001 -7.854530E-0001
 -3.287982E-0001 -1.319735E-0001
 -2.099291E+0000 -1.285739E+0000
 -1.067271E-0001 -6.994517E-0002
  1.442882E+0000  7.305876E-0002
 -3.090192E-0001 -1.679834E+0000
  1.556774E+0000 -1.594703E+0000
  9.664754E-0001 -3.483742E+0000
  1.513199E+0000 -2.005840E+0000
  1.322684E+0000 -1.919495E+0000
 -2.095686E+0000 -8.851571E-0001
 -2.312947E+0000 -2.675196E-0001
 -9.548201E-0001  1.573877E+0000
  8.973050E-0001  2.243102E+0000
  5.866561E-0001  2.834371E+0000
 -6.141396E-0002  1.334368E+0000
 -1.082340E-0001 -4.836151E-0001
 -1.308970E+0000 -3.547675E-0002
 -2.541222E+0000 -4.251297E-0001
  9.490734E-0001  3.398888E-0001
 -1.932206E+0000  1.975953E+0000
 -3.007107E+0000  3.973972E-0001
  5.267700E-0001  2.296134E+0000
  1.268833E+0000  5.316773E-0001
 -7.502871E-0001  6.725882E-0001
 -1.642262E+0000 -2.056029E+0000
 -6.716315E-0003 -2.882250E+0000
  4.469013E-0001 -1.696810E+0000
 -6.148453E-0001 -1.577842E+0000
  1.112541E+0000 -1.910383E+0000
 -1.313853E-0001  9.307969E-0001
 -3.751837E-0001  1.580888E+0000
 -6.314416E-0001  1.584839E+0000
 -9.930970E-0001  7.592615E-0002
 -1.346063E-0001 -1.254768E+0000
 -1.916035E-0002 -1.284433E+0000
 -7.099017E-0002 -1.281807E+0000
  6.058484E-0001 -2.123941E-0001
  4.156392E-0001  1.859199E+0000
 -1.078545E+0000  2.016994E+0000
 -1.037978E-0001  1.570872E+0000
 -3.560529E-0001 -1.031564E+0000
  9.238885E-0001 -1.733273E+0000
  9.243936E-0001 -7.141507E-0001
  2.595194E-0001 -1.482569E+0000
 -1.110123E+0000 -9.647351E-0001
 -1.061265E+0000 -4.438408E-0001
 -1.367363E+0000 -1.891310E+0000
 -3.854191E+0000 -5.173884E-0001
 -1.796768E+0000  2.805616E-0001
  1.063384E+0000 -1.359407E-0001
  4.319538E+0000 -1.282098E+0000
  3.015716E+0000 -7.638543E-0001
 -1.456897E+0000 -2.393097E+0000
 -2.349381E+0000 -3.494009E+0000
 -9.941614E-0001 -3.565661E+0000
  1.943363E+0000  2.986656E-0001
  1.069710E+0000  1.543082E+0000
 -7.958612E-0001  1.182512E+0000
 -2.429173E+0000  1.462881E+0000
  2.248416E-0001 -1.235941E+0000
 -2.963796E-0002 -8.556017E-0001
 -7.163404E-0001  1.124645E+0000
 -1.033464E+0000  1.341437E-0001
  1.219014E+0000 -7.215824E-0003
  1.506604E+0000 -9.863428E-0001
  2.061840E+0000  1.564007E+0000
 -1.265351E+0000  4.589437E-0001
  9.834022E-0001 -2.352309E-0001
  4.104752E-0001  8.545452E-0001
 -1.043853E+0000 -1.252628E+0000
 -1.441802E-0001 -3.095557E-0001
 -5.098601E-0001  2.542320E+0000
 -1.234856E+0000  2.783266E+0000
 -7.493719E-0001 -2.494144E-0001
  2.950318E+0000 -3.375155E-0001
  3.369294E-0001  2.069379E-0002
 -1.561122E+0000 -2.189506E+0000
  1.306895E+0000 -1.353469E+0000
  1.251049E+0000 -1.522550E+0000
  2.946032E-0001 -3.829781E-0003
 -8.696956E-0001 -1.604221E+0000
 -4.748639E-0001  1.698198E-0002
 -3.145281E-0001  6.818544E-0001
 -5.006564E-0001  7.945727E-0001
 -1.582743E+0000  1.954276E+0000
 -1.284580E+0000  1.026165E+0000
 -1.039086E+0000 -4.899826E-0001
  1.317335E+0000 -1.065526E+0000
  2.068566E+0000 -6.636723E-0001
 -1.595898E+0000 -9.719292E-0001
 -1.031127E+0000  7.913923E-0001
  1.431867E+0000  1.721533E+0000
 -1.569704E+0000 -9.238966E-0001
 -1.131748E+0000  5.630193E-0001
 -8.161164E-0001  1.140370E+0000
  8.908362E-0001  1.915339E+0000
  1.655851E+0000  8.326211E-0001
 -7.587795E-0001  4.025576E-0001
 -2.052485E+0000  4.995554E-0002
  7.198112E-0004 -5.150524E-0001
  2.131992E+0000  1.382280E-0001
 -6.559995E-0001  3.905201E-0001
 -7.595206E-0001 -1.199343E-0001
  7.364392E-0001 -1.542592E+0000
  1.170324E+0000 -2.306150E+0000
  1.108522E-0001 -2.630028E-0001
 -3.060015E+0000  3.070781E-0001
 -1.905613E+0000  9.543034E-0001
 -3.889633E-0001  1.115211E+0000
  1.524884E+0000  1.039072E+0000
  2.167581E+0000  2.439432E+0000
 -2.204382E-0001  2.929992E+0000
  9.446226E-0001  2.045937E+0000
  9.786954E-0001  3.330509E-0001
  1.918246E+0000  4.966900E-0001
  7.778349E-0001 -1.158780E+0000
 -5.612341E-0001 -5.367011E-0001
  1.093756E+0000 -1.272199E+0000
  1.088589E+0000  2.723630E-0003
 -2.098964E+0000 -1.208288E+0000
 -4.383379E+0000 -2.714180E+0000
 -7.761860E-0001 -4.332960E-0001
  1.109110E+0000  7.200877E-0001
  6.708333E-0001  3.382624E-0001
 -2.133029E+0000 -1.244889E+0000
  9.371002E-0001 -2.012583E+0000
  8.419283E-0001  1.009345E+0000
 -1.875390E-0001  7.670394E-0001
 -1.328893E+0000 -2.648499E+0000
  2.145245E+0000 -2.518943E+0000
  1.317370E+0000  3.432729E-0002
 -9.960023E-0001  7.417477E-0001
 -2.515358E+0000 -6.612530E-0001
  8.789921E-0001 -2.152425E-0001
  8.067681E-0001  2.307932E+0000
 -5.396231E-0001  2.134574E+0000
 -1.510728E+0000  2.298771E-0001
  2.969798E-0001 -6.882734E-0001
  3.438371E+0000 -1.833489E+0000
  1.993804E+0000 -1.896679E+0000
  3.998604E-0001 -2.664141E+0000
 -1.967807E+0000 -3.185179E+0000
 -3.016952E+0000 -3.891347E+0000
  1.713413E+0000 -7.852206E-0001
  8.399488E-0001 -4.837579E-0001
 -1.683064E+0000  8.275294E-0001
 -1.460755E+0000  3.158357E-0002
 -1.411133E+0000 -7.620631E-0003
  1.572109E+0000 -1.825760E-0001
  1.762314E+0000  6.218712E-0001
 -4.741962E-0001 -1.426305E+0000
 -7.399372E-0001 -1.218117E+0000
 -1.558424E+0000 -1.012879E+0000
 -1.030863E-0001  2.117329E-0001
 -3.248793E-0001 -2.404641E+0000
  1.364678E-0001 -1.651224E+0000
  7.389235E-0001 -8.316152E-0001
  7.172996E-0001 -1.120591E+0000
  5.355299E-0001 -1.205837E+0000
 -2.150860E+0000  1.775580E-0001
 -2.926702E+0000 -1.081871E+0000
 -9.700683E-0001  2.900525E-0001
  6.547896E-0001 -6.039745E-0001
  2.879874E+0000  9.389899E-0001
  2.478884E+0000 -6.403421E-0002
  4.990202E-0001 -2.668466E+0000
  1.106276E+0000 -2.012184E+0000
 -2.125920E+0000  5.362943E-0001
 -1.938153E+0000 -1.352975E+0000
 -6.253340E-0001 -2.716551E+0000
 -1.324431E+0000 -2.824224E+0000
 -1.273045E-0001 -2.665045E+0000
 -2.792299E+0000 -1.972214E+0000
 -3.363681E+0000 -3.287288E-0001
  5.056135E-0001  2.385739E+0000
  5.765586E-0001  2.236209E+0000
  1.806124E+0000  1.129653E+0000
  1.225622E+0000  3.143782E-0001
  2.762437E-0002 -6.396341E-0001
  1.512227E+0000 -1.593494E+0000
  9.123931E-0001 -2.190360E+0000
  8.036432E-0001 -1.030252E+0000
 -2.994874E+0000 -1.944330E+0000
  5.883773E-0001 -1.744357E+0000
 -1.532706E-0001 -2.620002E+0000
 -3.090360E-0002 -7.686308E-0001
  1.148922E+0000 -1.387986E+0000
  1.060745E+0000 -1.813164E+0000
  1.090089E+0000 -1.768907E+0000
 -2.441818E+0000 -1.640942E+0000
  5.570793E-0002 -1.397700E+0000
  2.666930E+0000 -1.611298E+0000
  2.638457E+0000  9.614351E-0001
  2.405299E+0000  1.702003E+0000
  4.174904E-0001 -2.690492E-0001
  1.704764E+0000  9.131298E-0001
 -1.629523E+0000  9.103210E-0001
 -1.644695E+0000  1.323891E+0000
 -1.873794E-0001  1.404014E+0000
  9.717668E-0001  9.271680E-0001
 -2.529781E+0000 -8.725977E-0001
  6.009933E-0001  6.592446E-0002
 -1.468870E+0000  1.849037E+0000
 -3.327901E-0002  1.143729E+0000
 -1.120502E+0000 -6.220146E-0001
  1.207775E+0000  1.260634E+0000
  1.024373E+0000 -2.364047E-0001
  2.152662E+0000 -1.777878E+0000
  2.354634E+0000 -1.456999E+0000
 -2.224486E+0000  1.063280E+0000
 -3.206009E+0000 -2.132869E-0001
 -2.015336E+0000  3.922887E-0002
 -7.694459E-0001 -1.084868E-0001
  3.356350E-0001 -2.679239E-0001
  1.457611E-0001 -1.128960E+0000
  1.160476E+0000 -1.466185E+0000
  1.719531E+0000  1.903250E-0001
  9.356470E-0001  1.390456E+0000
 -3.001720E+0000  4.936844E-0001
 -1.101599E+0000 -6.838103E-0001
  6.905815E-0001 -6.394984E-0001
  4.764124E-0001 -1.000341E-0002
  4.993784E-0001  1.819596E+0000
  1.657152E+0000  5.006796E-0001
  1.746777E+0000 -1.073264E-0001
  2.184815E+0000  8.328704E-0001
 -5.579889E-0002  8.021181E-0001
 -1.021279E+0000  6.237221E-0001
  2.153553E+0000  1.405263E-0001
  3.981697E-0001  2.245714E+0000
 -1.452376E+0000  2.358869E+0000
 -3.922491E-0001  1.203498E+0000
  3.863472E-0001  3.661827E-0001
  2.706669E-0001  3.347656E+0000
 -7.445954E-0001  2.900208E-0001
 -1.352593E-0001  5.403399E-0001
  1.108072E+0000  5.682150E-0001
  1.669131E+0000  2.430392E-0001
 -5.395288E-0001  7.281053E-0001
 -1.275689E+0000 -9.191691E-0002
 -6.237896E-0001 -1.651538E+0000
  8.724407E-0001 -1.878023E+0000
  6.147789E-0001 -3.237440E-0001
 -3.997840E+0000 -1.287674E+0000
  5.822317E-0002 -1.299033E+0000
  8.965860E-0001 -3.336489E-0002
 -1.338795E+0000  3.734906E-0001
 -1.291084E+0000  5.383628E-0001
 -2.757096E-0001  3.593288E-0001
  2.915954E+0000  3.293457E-0001
  3.742893E+0000  7.320149E-0001
  9.856918E-0001  7.104334E-0001
 -7.053466E-0001  1.491308E+0000
 -1.303958E+0000 -7.451087E-0001
 -2.325137E+0000 -4.834304E-0001
 -1.266839E-0001 -7.032338E-0001
 -1.220687E+0000 -1.618718E+0000
  6.127690E-0001 -2.307411E+0000
 -1.673869E+0000 -2.100979E+0000
  3.729336E-0003 -8.456533E-0001
  3.542066E-0001  1.102172E-0002
 -8.052964E-0001  7.636979E-0001
 -2.943965E+0000  1.151491E+0000
 -9.686156E-0001 -6.762595E-0001
  5.437917E-0001  1.859882E+0000
 -1.591112E+0000  1.376173E+0000
 -2.514001E+0000 -6.301459E-0001
  2.086512E+0000 -5.612445E-0001
  2.199074E+0000  7.530421E-0001
  1.062922E+0000  1.137126E+0000
 -1.203107E+0000  2.116677E-0001
  6.736534E-0001 -2.828429E+0000
  1.797999E+0000 -1.646169E+0000
  1.791533E+0000 -2.089591E+0000
  8.039937E-0002 -1.562731E+0000
 -1.343934E+0000 -2.152699E-0001
  3.480236E-0001 -1.910677E-0001
  6.402623E-0001  6.336034E-0001
 -1.374844E+0000  8.310310E-0001
 -7.060613E-0001 -1.433562E+0000
  5.682140E-0001 -2.313943E+0000
  6.018300E-0001  5.501770E-0002
 -9.435452E-0001  4.644724E-0001
 -3.258100E-0001 -1.918856E+0000
 -6.870562E-0002  6.420914E-0001
 -7.442022E-0002 -6.512505E-0001
  1.842790E+0000  1.496670E+0000
  1.097186E+0000  1.980145E+0000
 -3.784049E-0001 -7.144325E-0001
  6.458217E-0001 -1.556736E+0000
  2.500710E+0000 -6.717850E-0001
  3.578136E+0000  2.572970E-0001
  9.129398E-0001  3.289908E+0000
 -1.307271E+0000  2.293862E+0000
 -1.867789E+0000  6.225857E-0001
 -1.999499E+0000 -1.230555E+0000
  9.927965E-0001 -1.491721E+0000
  1.978650E+0000  5.291663E-0001
  1.465083E+0000  3.075161E-0001
  5.080864E-0001 -2.053259E-0001
  3.883874E-0001 -7.932382E-0002
  3.833188E-0003 -4.388039E-0001
  1.200624E+0000 -3.289083E-0001
 -2.264589E-0001 -7.661591E-0001
 -1.190645E+0000 -2.353583E+0000
  6.326699E-0001 -1.613416E+0000
  1.046559E+0000 -1.444670E+0000
 -2.749374E-0002  8.350158E-0003
  1.435917E+0000  6.016633E-0001
  3.790072E-0001  2.379949E+0000
 -8.903025E-0001  1.017405E+0000
  1.875972E-0001 -9.362850E-0002
  1.130167E+0000  1.416037E+0000
 -9.178023E-0001  2.613919E-0001
 -2.717475E+0000 -1.579212E+0000
 -4.893692E-0001 -1.982519E+0000
  8.977277E-0001 -1.044043E+0000
 -8.136969E-0001 -2.434246E-0001
 -1.644862E+0000 -1.515230E+0000
  7.990102E-0001 -2.409148E-0001
  2.799260E-0001  1.156926E+0000
 -1.219937E-0001  3.931735E+0000
  2.151407E-0001  8.362658E-0001
  4.620696E-0001 -2.679462E-0001
  5.974766E-0001 -2.288395E+0000
  2.082628E+0000 -1.212028E+0000
  1.101953E+0000  1.115969E+0000
 -2.162536E+0000 -7.979483E-0001
 -1.606422E+0000 -2.362702E+0000
  1.722926E+0000 -2.119586E-0001
  8.384802E-0001  7.611327E-0001
 -1.984826E-0001  1.820683E+0000
 -2.347116E+0000  7.183876E-0001
  8.200860E-0001 -5.573719E-0001
  1.266316E+0000 -4.946399E-0001
 -1.121539E+0000 -1.388807E+0000
 -2.764373E+0000 -1.811096E+0000
 -3.054938E-0001 -2.817929E+0000
  1.333902E+0000 -6.954809E-0001
 -2.334723E-0002  9.466817E-0001
 -1.718731E-0001 -3.216542E-0001
  8.862613E-0002 -1.144505E+0000
  1.514216E-0001 -2.140046E+0000
  1.646574E-0001 -1.138528E+0000
 -1.402151E+0000 -1.233658E-0001
 -1.542262E+0000 -9.667367E-0001
  1.537813E+0000  1.797449E-0002
  7.810136E-0001 -2.161875E+0000
  2.462890E-0001 -3.726622E-0001
 -4.112486E-0001  6.105451E-0002
 -2.014258E-0001  1.104108E+0000
  3.814392E-0001  1.236406E+0000
 -1.694176E+0000 -3.917364E-0001
 -8.239218E-0001 -1.269750E+0000
  2.239475E-0001  3.337160E-0001
 -2.625968E+0000  2.630414E+0000
 -1.898517E+0000  1.747358E+0000
 -2.389852E+0000 -6.222863E-0001
  1.688106E+0000 -3.008966E-0001
  2.321437E+0000 -6.943433E-0001
  9.758959E-0001 -9.740535E-0001
 -1.354645E+0000 -3.215946E+0000
 -1.683470E+0000 -4.955119E+0000
 -1.007147E+0000  2.463760E-0001
  8.251004E-0001 -2.121016E-0001
  1.004760E+0000 -4.554391E-0003
  1.586604E-0001 -1.229744E+0000
  2.700411E-0001 -5.666598E-0001
  6.159625E-0001  1.643285E+0000
  1.623206E-0001  2.230372E+0000
  1.193728E+0000  1.562234E+0000
  4.954674E-0001  1.282935E-0001
  1.510121E-0001 -9.418342E-0002
 -2.796429E+0000  1.101343E+0000
 -1.329580E-0001 -2.800352E+0000
  2.421798E+0000 -5.410991E-0001
  1.927430E+0000  6.059178E-0002
  1.559515E+0000 -6.864738E-0001
 -1.750065E+0000  1.890408E+0000
 -2.096193E+0000  9.959559E-0001
  4.026899E-0001 -5.447163E-0001
  2.151794E-0001 -9.074025E-0001
 -2.248322E+0000 -1.591867E+0000
  3.688663E-0001 -2.326721E+0000
 -8.869831E-0002 -1.354495E+0000
  2.920223E+0000  2.879542E+0000
  8.150187E-0002  3.382739E+0000
 -3.599739E-0001  3.129156E+0000
  1.187123E+0000  3.132686E+0000
  8.049202E-0001  2.994951E+0000
 -3.508975E-0001  2.875157E+0000
 -1.685437E+0000 -4.595933E-0001
 -3.542819E-0001  6.527718E-0001
 -2.678762E-0001  7.931806E-0001
  5.723341E-0001  1.956510E-0001
  2.607641E+0000 -2.748986E-0001
  4.464763E-0001 -2.639957E-0001
 -1.049200E-0001 -1.756236E+0000
 -5.328738E-0001 -9.561066E-0001
 -2.113488E-0001  2.410466E-0001
 -2.427967E-0001  1.860928E+0000
 -1.134888E+0000  2.625290E+0000
  1.333295E-0001  8.397605E-0001
  8.719772E-0002  1.475149E+0000
 -6.788363E-0001 -6.515262E-0001
  1.070321E+0000 -5.862530E-0001
  1.848646E+0000  1.419580E+0000
 -1.551333E+0000 -9.230302E-0001
 -7.344396E-0001 -8.830260E-0001
 -3.575402E-0001 -1.098716E+0000
 -6.240774E-0001 -9.995140E-0001
 -1.695718E+0000  1.023790E+0000
 -2.045415E-0001  2.056284E+0000
  4.922335E-0002  1.130819E+0000
  8.208754E-0001  3.726855E-0001
 -6.430890E-0001  4.730464E-0001
  1.394919E+0000  8.824856E-0001
 -6.359775E-0001  4.629647E-0003
  1.741173E+0000  1.264716E+0000
  1.080821E+0000  1.646287E+0000
  2.645982E-0001  2.146014E+0000
  3.444229E-0001 -8.447796E-0001
  3.576563E+0000 -7.096684E-0001
  1.529164E+0000 -1.162917E+0000
 -1.726153E+0000 -1.432788E+0000
 -1.776408E+0000 -2.604779E+0000
  2.803532E+0000 -1.775057E+0000
  3.213465E-0001  1.572702E+0000
 -3.916873E+0000  6.458757E-0001
 -1.867016E+0000 -2.844543E+0000
  4.353676E+0000 -9.438716E-0001
  1.081514E+0000  1.950650E+0000
 -5.459577E-0001  1.934821E+0000
  2.060623E-0001  9.611345E-0002
 -2.084578E+0000 -5.894529E-0001
 -1.451735E+0000 -1.377514E+0000
  3.139378E-0002  1.775133E+0000
  8.187472E-0002  1.465265E+0000
  4.025172E-0001  1.120698E+0000
  8.520444E-0002  9.376751E-0001
  9.424410E-0001 -5.893297E-0001
  1.413513E+0000 -2.416277E+0000
  2.057972E+0000 -1.988902E+0000
 -9.639385E-0001 -8.577868E-0001
 -9.373501E-0001 -1.929689E+0000
 -1.089353E+0000 -1.457710E+0000
 -8.588953E-0001  2.183507E-0001
  1.128899E-0001  8.372466E-0001
  9.266510E-0001  1.988487E+0000
 -3.082388E+0000  6.074808E-0001
 -3.343403E-0001 -2.359299E+0000
  1.349224E+0000 -1.829147E+0000
  1.200395E+0000 -8.372035E-0001
  5.486421E-0001  1.350944E-0001
 -2.658903E+0000 -4.704861E-0001
 -3.451667E-0001 -2.984216E+0000
  3.017041E+0000 -2.694294E+0000
  3.251439E+0000 -8.531634E-0001
  2.694861E-0001 -1.109394E+0000
 -3.095628E-0001 -1.641407E-0001
 -1.686376E+0000 -4.050872E-0001
 -1.604672E+0000 -1.016122E+0000
 -1.634751E+0000 -1.520215E+0000
  1.087635E-0001 -1.912344E+0000
  3.612524E-0001 -1.298168E+0000
 -3.653041E-0001 -2.090073E-0001
 -8.676170E-0001  1.099037E+0000
  1.044169E+0000  1.438429E-0001
  1.349419E+0000 -1.887868E-0001
  2.176245E-0001  1.931369E+0000
 -1.151392E+0000  8.519685E-0001
 -1.437227E+0000  1.587064E+0000
  1.094404E+0000  1.951954E+0000
  1.115084E+0000  4.141742E-0001
 -2.225831E+0000  1.986175E+0000
  1.571642E-0001  9.813052E-0001
 -1.220828E+0000  1.294417E+0000
 -9.387140E-0001  2.258095E+0000
  6.528310E-0001  6.844470E-0001
 -1.274262E+0000 -1.882987E-0001
 -1.778795E+0000  3.353107E-0001
 -3.048114E+0000  9.418107E-0002
 -1.280804E+0000  8.198245E-0001
 -1.797113E-0001 -1.185784E+0000
  1.465364E+0000  5.401769E-0001
  7.565499E-0001  8.575202E-0001
  1.871568E+0000  9.512946E-0001
 -1.266924E+0000 -3.401466E-0001
  3.003428E+0000 -5.845026E-0001
  2.299348E+0000 -5.634813E-0001
  8.217427E-0001 -4.436083E-0001
  8.398721E-0001  7.689259E-0001
 -2.409688E+0000  1.135588E-0001
 -4.232202E-0002 -5.378273E-0001
  3.647004E+0000 -2.317239E-0001
  2.602076E+0000 -1.020618E+0000
 -1.766784E+0000 -3.204527E-0003
 -8.596253E-0001 -8.109849E-0001
  1.519358E+0000  2.297035E+0000
  1.053676E+0000  2.017129E+0000
 -4.329791E-0001  2.765112E+0000
 -1.058666E+0000  2.061036E+0000
  4.431078E-0001  1.894283E+0000
 -1.290176E-0001  1.140165E+0000
  1.228448E+0000 -1.944820E+0000
  7.340382E-0002 -1.799519E-0001
  8.415475E-0001  1.074090E+0000
 -2.108658E-0001 -2.853978E-0001
  9.179243E-0001 -2.298882E+0000
  3.235285E+0000 -6.469191E-0001
  8.551040E-0001  8.627408E-0001
 -2.770414E+0000 -2.882957E-0001
 -1.256483E+0000 -1.715465E+0000
  5.464493E-0001 -1.145109E+0000
  2.844865E+0000 -1.121977E+0000
  7.430725E-0001 -3.172766E-0002
 -7.507736E-0001  1.384497E-0004
 -1.941701E+0000 -1.027285E+0000
 -5.381370E-0001  1.190554E-0001
  1.332420E-0001  8.589664E-0001
  4.273942E-0001  2.824346E-0003
  2.391416E+0000 -1.435583E+0000
  1.821664E+0000  1.212899E+0000
 -2.820409E-0001  1.064125E+0000
  1.514998E+0000  1.518528E+0000
 -5.257874E-0001  2.746239E-0001
 -5.136710E-0001 -8.370582E-0001
 -6.456785E-0001 -1.105074E+0000
 -1.433069E-0001 -3.454703E-0001
 -1.644733E+0000  7.135923E-0001
 -4.006750E+0000  2.711872E-0001
 -2.477705E-0002  6.752646E-0001
  1.351891E+0000 -2.796168E-0001
  1.613859E+0000  3.518163E-0002
  2.283535E+0000 -1.093441E+0000
  2.849132E+0000 -2.706197E+0000
 -5.061756E-0001 -8.814201E-0001
  8.615880E-0001 -1.579635E+0000
  1.834270E+0000 -2.185957E+0000
  1.104090E+0000 -7.705851E-0001
 -1.366158E+0000 -4.527270E-0001
 -1.417833E+0000 -2.481779E+0000
  1.615839E+0000 -8.880195E-0001
 -1.122588E+0000  5.148811E-0001
 -1.689551E+0000  1.307991E+0000
 -3.389931E+0000  6.231125E-0001
 -2.357310E+0000 -5.622056E-0001
  6.595485E-0001 -3.267420E-0001
 -1.543457E+0000 -1.100484E+0000
 -3.720922E-0001 -2.184813E+0000
  8.272241E-0001 -1.159534E+0000
  3.048336E-0001  2.611568E-0001
 -1.685846E+0000 -2.626779E-0001
 -3.342153E+0000  1.608170E+0000
  1.290309E+0000  7.807879E-0001
  2.193693E+0000  3.473621E-0001
  1.063540E+0000 -2.079373E-0002
 -7.770036E-0001 -1.398683E+0000
 -1.182363E+0000 -1.487672E+0000
 -2.686846E+0000 -8.908414E-0001
 -2.328027E+0000 -6.092803E-0001
  8.825866E-0001  7.632748E-0001
  2.277316E+0000  1.682581E+0000
  1.489789E+0000  2.172832E+0000
  1.358812E+0000  1.843871E+0000
  2.360427E+0000  1.688873E+0000
  6.059459E-0001  1.576490E+0000
 -4.519425E-0001  2.243333E+0000
 -1.202211E+0000 -9.897292E-0002
  7.314198E-0001  6.783737E-0001
  1.177782E+0000 -9.891042E-0001
  6.640280E-0001 -5.369854E-0001
 -8.458636E-0001  3.029070E-0001
  6.294776E-0001  2.771321E-0001
  1.605951E+0000 -2.077399E+0000
  1.425432E+0000 -8.163809E-0001
 -2.689457E+0000  2.554693E-0002
 -3.733652E+0000 -2.895657E+0000
 -4.580465E-0001 -2.431119E-0001
  6.734579E-0001  4.720702E-0001
  3.523961E-0001  5.718652E-0001
  9.938456E-0001  4.303054E-0001
 -9.015756E-0001 -3.566466E-0001
  1.001446E+0000 -9.209147E-0001
  6.192273E-0001 -1.905472E+0000
 -5.680310E-0001 -1.054911E+0000
  1.587655E+0000 -5.344655E-0001
  1.090541E-0001 -8.156928E-0002
 -1.158178E+0000 -4.333073E-0001
  4.583122E-0001 -1.808441E+0000
  4.958902E-0001 -9.818801E-0001
  6.888829E-0001 -1.163624E+0000
 -9.558865E-0001 -3.247472E-0001
  4.515476E-0001 -6.341346E-0002
 -8.978867E-0001  4.534791E-0001
 -1.147273E+0000  1.607518E+0000
 -2.264731E+0000 -8.335139E-0001
 -2.471670E+0000 -8.748529E-0001
 -8.815596E-0001 -1.018390E+0000
  5.073865E-0001 -1.636736E+0000
 -1.607194E-0001 -3.346826E-0001
 -1.383473E+0000 -6.944209E-0001
  2.455904E+0000 -1.362162E+0000
  1.234927E+0000  4.392098E-0002
  2.862762E-0001  6.428042E-0001
 -5.020866E-0002  4.881952E-0001
 -1.232433E+0000  1.323277E+0000
  2.780147E-0001  9.263145E-0002
  1.280286E+0000  6.752587E-0001
  2.783181E-0001  2.802755E+0000
 -2.960200E+0000  1.188539E+0000
 -2.420241E-0001  6.194499E-0001
  2.659405E-0001 -3.130151E-0001
  7.437184E-0001 -3.105400E+0000
 -2.695703E-0001 -4.862714E-0001
 -1.210673E+0000 -5.479318E-0001
 -7.633538E-0002  8.222955E-0001
  3.989022E+0000  4.707896E-0001
  3.323132E-0001 -5.574825E-0001
 -9.730702E-0001  6.280015E-0001
  1.152505E+0000  1.112456E+0000
  4.573519E-0001 -2.683942E-0002
  3.238133E-0001 -1.535163E+0000
  1.274796E+0000 -2.263648E+0000
  1.422348E+0000 -1.188359E+0000
 -1.746712E+0000  6.415947E-0001
 -1.677843E+0000  1.297455E-0002
  3.466718E-0001 -1.525694E+0000
  3.907398E+0000  2.838713E-0001
  5.891122E-0001  1.295321E+0000
 -3.768982E+0000 -1.498330E-0001
 -2.450193E+0000 -6.693635E-0002
  3.666853E+0000  9.263853E-0002
  5.300551E-0001  1.116273E+0000
 -1.399754E+0000  2.338190E-0001
 -1.512466E+0000 -1.500430E+0000
  1.016499E+0000  7.154362E-0001
  1.535523E+0000  1.320305E+0000
  1.528333E+0000  7.433112E-0001
 -6.921186E-0001 -8.596993E-0001
 -1.189937E+0000 -8.365533E-0001
 -4.695319E-0001 -1.638862E+0000
  2.120354E+0000 -2.072191E-0002
  5.993753E-0001  1.528791E+0000
  4.639959E-0001 -1.845066E-0001
  4.057829E-0001  9.094701E-0002
  1.271184E+0000 -1.332273E-0001
  4.141065E+0000  1.467723E+0000
  2.114780E+0000  3.089765E+0000
 -1.103991E+0000  1.730483E+0000
  1.632097E+0000 -3.673994E-0001
  1.725404E+0000 -9.787369E-0001
 -6.413930E-0001 -2.820653E+0000
  5.427422E-0001 -2.066630E+0000
  8.707395E-0002 -2.313962E+0000
  1.868212E+0000  5.220169E-0001
 -3.609487E-0001 -3.143969E-0002
  1.435062E+0000 -1.545396E+0000
  2.805894E+0000 -1.196539E-0001
  7.652004E-0001 -1.157425E+0000
  7.238139E-0001 -1.189572E-0001
 -1.473361E+0000 -1.398341E+0000
 -9.303539E-0001 -2.021727E+0000
 -8.408582E-0001  1.524027E-0001
 -1.549356E+0000  2.010654E+0000
 -1.117253E+0000  1.794550E+0000
  1.369634E+0000  1.398807E+0000
  2.819941E-0001  2.231031E+0000
  3.837692E-0001  2.769325E-0001
  1.717691E-0001  1.576955E-0001
 -1.955661E-0001  4.728386E-0001
 -6.114816E-0001 -4.972861E-0001
  1.840249E+0000  5.899098E-0001
 -8.352017E-0001 -1.002187E+0000
  2.214592E+0000 -3.233020E-0001
  3.628843E-0001  9.669145E-0002
  1.523708E-0001 -8.339212E-0001
 -3.186044E-0001 -4.708104E-0001
  4.510683E-0001 -1.095776E-0001
  2.134237E+0000  6.076234E-0001
  8.342977E-0001  2.266616E+0000
 -1.821771E+0000  2.114385E-0001
 -2.499624E+0000 -3.599225E-0001
  2.056101E-0001 -5.597651E-0001
  1.986198E+0000 -2.395882E+0000
  1.998020E+0000 -1.173331E+0000
 -1.399643E+0000  1.261315E+0000
 -3.685739E+0000 -9.833219E-0001
  1.814587E-0001 -2.164286E+0000
  1.498781E+0000  1.459794E-0001
 -6.400755E-0001 -6.190417E-0001
 -1.828987E+0000  2.270047E-0001
  2.138247E+0000  2.044566E-0001
  1.163954E+0000  2.505292E+0000
 -2.245012E+0000  1.706560E+0000
 -2.389098E-0001  1.365900E+0000
  8.232244E-0001  8.385365E-0001
  2.027161E+0000  2.688535E+0000
 -3.830218E-0001  2.555349E+0000
 -4.701460E-0001  1.616547E+0000
  1.856610E-0001  2.270668E+0000
  4.781111E-0001  8.765600E-0001
  3.134245E+0000  2.054488E-0001
  9.326839E-0001  4.723499E-0001
 -5.380779E-0001 -6.897410E-0001
 -1.748650E+0000 -5.959965E-0001
 -3.415420E-0001 -6.897805E-0001
  3.425719E+0000 -2.504935E-0001
  1.177734E+0000  1.597703E+0000
 -2.704963E+0000  8.142364E-0001
 -1.164920E+0000 -4.712942E-0001
  3.154165E-0002 -2.280547E-0001
  3.198962E-0001  1.393314E+0000
 -1.333454E+0000  4.044519E-0001
 -4.066700E-0001  2.154216E+0000
 -1.231944E+0000  1.076074E+0000
  1.842405E-0001  7.082939E-0001
 -4.321410E-0001  5.797954E-0001
 -1.079777E+0000  3.704967E-0001
 -2.851429E+0000  1.113192E+0000
 -6.577182E-0001  9.036859E-0001
  2.944754E+0000 -9.214181E-0001
  2.707283E+0000  3.872364E+0000
 -1.636328E-0002  2.702807E+0000
 -1.391621E+0000  2.609411E+0000
  1.084084E+0000  1.702759E+0000
  1.459181E+0000  3.424495E-0001
  1.625960E+0000  1.543119E+0000
 -3.988390E-0001 -6.758600E-0002
 -7.186654E-0001 -7.953153E-0002
 -1.871023E+0000  1.263931E+0000
 -3.402703E-0001  8.406514E-0001
 -2.815647E-0001 -7.363667E-0002
  3.022432E+0000  1.446617E+0000
  6.932976E-0002  1.265688E+0000
 -2.097858E-0001  6.661575E-0001
 -2.439090E+0000  2.669092E-0002
  3.987010E-0001  2.040910E-0001
  1.396981E+0000  2.278077E+0000
  1.915122E+0000  5.509601E-0001
  4.466683E-0001 -1.821783E-0001
 -1.400903E+0000 -6.819927E-0002
 -6.381032E-0001 -2.295053E+0000
  1.407659E+0000 -8.586918E-0001
  1.036574E+0000 -1.335526E+0000
  9.334332E-0001 -6.406891E-0001
  1.730005E-0001  9.622907E-0001
 -1.851276E+0000  6.573288E-0001
 -1.302007E+0000  8.119671E-0001
  2.166688E+0000  4.438770E-0001
  1.985624E+0000  6.007304E-0001
  9.296761E-0001 -6.961498E-0001
 -1.565062E+0000  2.192914E-0001
  4.468774E-0001 -6.751971E-0001
  2.527630E-0001 -1.742671E+0000
  1.272370E+0000 -3.163262E+0000
  2.127994E+0000 -2.529423E-0001
 -7.406880E-0001  2.419846E-0001
 -3.754254E-0001 -1.127832E+0000
  1.501925E+0000 -7.986750E-0001
  1.403156E+0000  1.293046E+0000
 -5.434929E-0001  1.933392E+0000
 -1.001492E+0000  1.868609E+0000
 -1.060454E+0000  3.103589E+0000
 -1.765437E-0001  3.121132E+0000
  6.535710E-0001  2.239258E+0000
  1.209674E+0000  1.454981E+0000
  7.387633E-0001 -1.308809E+0000
  6.640030E-0001 -2.483147E+0000
  1.485394E+0000 -7.246173E-0001
  2.810977E+0000  4.953918E-0001
 -1.268148E+0000 -6.341690E-0001
 -2.804225E+0000 -2.616366E-0001
 -2.228498E+0000 -5.970985E-0001
 -3.930408E-0001 -4.486123E-0001
  1.266661E+0000  2.077653E-0001
  5.478609E-0001 -4.530953E-0001
 -3.874539E-0001 -1.628733E+0000
  1.727539E+0000 -4.667925E-0001
 -1.402195E+0000  1.467041E-0001
 -1.770835E+0000 -3.183308E-0001
 -1.684826E-0001 -1.750883E+0000
  2.484071E+0000  4.868170E-0002
  1.752417E+0000 -9.805461E-0001
 -1.191928E-0002  3.330139E-0001
 -1.615746E+0000 -1.092098E+0000
 -2.565403E+0000 -3.303209E+0000
  4.867327E-0001 -2.028073E+0000
  1.160190E+0000  9.633394E-0001
 -1.397263E+0000  2.947160E+0000
 -2.362036E+0000  1.400609E+0000
 -5.782265E-0001 -2.661946E-0001
  3.177982E+0000  9.056672E-0001
  2.405607E-0001  1.016244E+0000
 -4.402108E-0001 -8.498988E-0001
 -1.043914E-0001 -5.995107E-0001
 -8.633143E-0001 -2.553101E+0000
 -9.844277E-0001 -5.342543E-0001
 -2.648535E+0000  5.970113E-0001
 -6.041072E-0001 -1.284020E+0000
  1.117127E+0000 -1.792617E+0000
  2.333338E+0000  9.365001E-0001
 -5.974894E-0001 -7.145031E-0001
 -1.463243E+0000 -1.004314E+0000
 -4.070399E-0001 -8.366034E-0001
  8.866260E-0002  2.886234E-0001
  4.196322E-0001  1.560656E+0000
  3.899508E-0001 -4.422061E-0002
 -5.808320E-0001 -2.254652E+0000
  5.806970E-0001  2.433678E-0001
  5.309648E-0001 -2.106652E+0000
  7.841311E-0002 -2.706950E+0000
  6.921098E-0001 -1.587415E+0000
  5.930123E-0001 -2.105243E+0000
  1.103240E+0000 -2.036468E+0000
  1.009903E+0000  1.244152E+0000
 -7.856677E-0001  3.926147E-0001
  1.249222E-0001  1.467558E-0001
 -1.004694E+0000 -1.327434E-0001
 -3.186207E-0001 -2.470675E+0000
  1.205152E+0000 -2.267703E+0000
  1.140531E-0001 -1.618494E+0000
 -1.264676E+0000 -1.879593E+0000
  1.618085E-0001 -1.540203E+0000
  6.907275E-0001  4.581751E-0002
 -1.881268E+0000 -2.179776E-0001
  7.900881E-0001 -2.597833E-0001
  1.189172E+0000  1.492204E+0000
  2.976267E-0001 -2.522885E-0001
  5.666445E-0001 -5.577464E-0001
 -1.970218E+0000 -1.888318E+0000
 -2.865330E-0001  1.227436E+0000
 -2.880233E-0001  2.757258E+0000
 -9.860476E-0001  7.373550E-0001
 -1.613479E+0000 -8.044486E-0001
  7.184036E-0001 -1.833092E+0000
  5.896892E-0001 -1.137227E+0000
 -2.775442E+0000 -1.061774E+0000
 -4.443549E+0000 -8.489323E-0001
 -1.827224E+0000 -6.792508E-0001
  1.541735E+0000 -2.046000E-0001
  1.170748E+0000  8.350051E-0001
 -5.575413E-0001  1.816437E+0000
 -1.242779E+0000  1.958675E+0000
  1.312231E+0000 -2.090014E-0001
  1.646543E+0000  5.285658E-0001
 -4.828149E-0001  5.697501E-0001
 -3.618216E-0001 -5.777555E-0001
  6.164462E-0001 -8.233764E-0001
  6.806560E-0002  8.472842E-0001
 -1.221026E+0000  2.022660E+0000
  2.541177E-0001 -7.470280E-0001
  1.252236E+0000  5.782562E-0001
 -1.002347E+0000 -1.822209E+0000
  1.492290E+0000 -9.884338E-0001
 -1.962678E-0001  9.700181E-0001
  5.945083E-0001  5.495505E-0001
 -1.401212E-0001  1.510580E+0000
 -4.327887E-0001 -5.962455E-0001
 -7.534117E-0001 -1.391573E+0000
 -1.114642E+0000 -1.669117E+0000
 -3.129766E-0002 -1.239807E+0000
 -1.413436E-0001 -3.579182E-0001
 -2.240400E+0000  2.441522E-0001
 -7.400149E-0001  1.605427E+0000
  2.265535E-0001  1.232866E+0000
  5.051857E-0002 -2.723818E-0001
 -2.605861E-0001 -9.946341E-0001
  2.582305E+0000 -1.114446E+0000
 -4.477341E-0001  1.506372E+0000
 -2.406065E+0000  1.335370E+0000
 -2.659000E+0000  9.582300E-0001
  1.985111E+0000 -1.487238E+0000
  9.495097E-0001 -1.954395E+0000
 -1.502765E+0000 -2.628263E-0001
 -9.375081E-0001  9.477401E-0001
 -7.382330E-0001  9.368272E-0001
  1.368267E+0000  1.805858E-0001
 -1.009896E-0001  1.083447E+0000
 -1.207230E+0000  1.847137E+0000
 -3.905979E+0000  1.824752E-0001
 -1.978783E+0000  2.398828E+0000
  3.840081E-0001  3.647182E+0000
 -6.634575E-0001  1.946635E-0001
  4.586159E-0002  1.254722E+0000
 -2.150065E-0001  1.060983E+0000
 -4.656262E-0001 -8.340193E-0001
 -2.222408E-0001 -2.767432E-0001
 -1.223956E+0000 -1.488113E+0000
 -1.550214E+0000 -2.464519E+0000
  2.664695E+0000 -1.689878E+0000
  3.646771E-0001  1.199899E-0001
 -1.485983E+0000  9.314481E-0001
 -1.344224E+0000  4.362006E-0001
  2.282609E+0000 -8.001986E-0001
  2.980755E+0000  8.888947E-0001
  1.120982E+0000  2.050697E+0000
 -1.418405E+0000  1.609042E+0000
 -9.341095E-0001 -8.438434E-0001
  2.323484E+0000 -4.795069E-0001
  1.579006E+0000 -1.382358E+0000
 -1.144701E+0000 -1.242554E+0000
 -5.004339E-0001 -2.875647E-0001
 -8.576900E-0002  4.073223E-0001
 -2.831064E-0002  4.161764E-0001
 -6.108166E-0001  1.158457E-0001
  5.894949E-0001  2.172226E+0000
  5.589013E-0001  5.241327E-0001
 -2.389373E-0001 -4.832446E-0001
 -8.785104E-0001  1.219666E+0000
  3.716387E-0001  1.549326E+0000
  3.796776E-0001  1.578868E+0000
  9.139598E-0001  1.209345E+0000
 -9.470042E-0001  2.573136E-0001
 -2.617194E+0000  6.789404E-0001
 -1.629193E+0000 -1.649680E-0001
  1.273043E+0000 -1.607045E+0000
 -1.726510E+0000 -1.887872E+0000
 -1.406574E+0000 -1.909868E+0000
 -1.776693E-0001 -3.360787E+0000
  5.582363E-0001 -2.065550E+0000
  1.642003E+0000 -1.912299E+0000
 -7.188879E-0001 -8.148272E-0001
 -1.596349E-0001 -4.212643E-0001
  1.949539E-0001 -2.468120E-0001
 -1.513370E+0000  2.482504E-0001
  6.527737E-0001  8.748146E-0001
  1.579440E+0000  1.856798E+0000
 -1.202626E+0000  8.937106E-0001
 -1.483726E+0000  3.425310E-0001
 -5.169305E-0001 -1.836889E+0000
  1.904559E+0000 -1.747387E+0000
 -4.083665E-0001  1.787069E+0000
 -1.555822E+0000 -1.129405E+0000
 -2.034827E+0000  6.720744E-0001
 -1.528328E+0000 -1.110304E+0000
 -8.139224E-0001 -8.336932E-0001
  2.130151E-0002  9.852914E-0001
  1.135011E-0001 -4.351886E-0001
  1.312809E+0000 -1.629592E+0000
  3.836328E-0001 -1.030256E+0000
 -1.699358E+0000 -2.218603E+0000
 -3.263337E+0000 -1.619145E+0000
 -1.472276E+0000 -2.006657E+0000
  2.237927E+0000 -1.457080E+0000
  2.414323E+0000  1.111140E+0000
 -1.319496E+0000  1.037881E+0000
 -2.125849E-0001 -8.000335E-0001
  2.881825E+0000 -1.750819E+0000
 -4.670667E-0001  8.130313E-0001
 -4.190135E+0000  5.680435E-0001
 -2.136085E+0000 -2.245570E+0000
  2.432871E+0000 -1.546645E-0001
  3.571593E+0000 -3.478394E-0001
 -5.990336E-0002  1.004413E+0000
 -2.172106E+0000 -1.157554E+0000
 -1.150507E+0000 -1.132777E+0000
  1.114214E+0000  3.026980E-0001
  1.736038E+0000  3.029299E-0001
  1.125177E-0001  9.453612E-0001
  5.336587E-0001  8.514576E-0001
 -1.852589E+0000  1.459359E+0000
 -1.684928E+0000  2.086289E+0000
  1.449620E-0001  1.245777E+0000
 -4.967374E-0001 -4.084987E-0001
 -9.260521E-0001  3.408584E-0001
  1.453686E+0000 -3.862222E-0001
  8.621236E-0001  1.393369E+0000
 -2.488219E+0000  2.821597E-0001
 -2.167922E+0000 -8.976339E-0001
  6.150467E-0002 -2.213415E+0000
  3.323373E+0000 -8.314453E-0002
  1.556306E+0000 -2.392748E+0000
 -6.549691E-0001 -1.208542E+0000
 -2.269116E+0000 -1.351267E+0000
  1.852609E+0000 -6.801748E-0001
  1.340426E+0000 -8.833219E-0001
  1.047833E+0000  1.075003E-0001
 -2.274933E-0001  2.281402E-0001
  2.896114E-0001  1.260781E-0001
  1.901555E-0002  9.562392E-0001
  4.680911E-0001  1.433326E+0000
 -1.841555E+0000  2.258968E-0001
 -2.098696E+0000 -1.608474E+0000
  1.467732E+0000  1.201206E-0001
  5.331155E-0001  2.979123E-0001
 -1.854413E-0002  6.307374E-0001
 -3.187238E+0000 -2.201690E-0001
 -1.087166E+0000  1.340097E+0000
  4.942596E-0001  2.451159E+0000
 -1.382160E+0000  1.580878E+0000
 -1.196237E+0000 -9.561627E-0001
 -1.992357E-0001 -4.914958E-0001
 -4.074218E-0001  1.244983E+0000
 -6.068750E-0001  2.479133E-0002
 -1.505588E+0000 -2.488229E-0003
 -2.334921E+0000  1.831142E+0000
 -5.395594E-0001  2.094894E-0001
  1.686491E-0001 -2.122159E+0000
  8.123692E-0003 -4.814235E-0001
  1.051152E+0000  1.937684E-0001
 -6.076423E-0001 -3.537171E-0001
 -1.720060E+0000 -1.352380E+0000
  2.419149E+0000 -2.902979E+0000
  1.879197E+0000 -1.302501E+0000
 -6.637986E-0001 -6.756207E-0001
  1.203867E+0000  4.480908E-0001
 -1.407567E+0000 -1.058256E+0000
  1.158126E+0000 -1.108658E-0001
  9.257586E-0001  7.899549E-0001
 -2.200348E+0000  4.298064E-0001
 -2.521976E+0000 -6.748569E-0001
  1.550729E+0000 -1.352394E+0000
  2.212106E+0000  8.931736E-0001
  8.467879E-0001  1.777122E+0000
 -1.372147E+0000 -1.392506E-0001
  9.359294E-0001 -9.855529E-0001
  1.412833E+0000 -3.919073E-0001
  1.021084E+0000 -7.274261E-0001
 -1.277816E+0000 -1.370554E-0001
 -1.969025E+0000 -9.929255E-0001
 -1.636554E+0000 -1.713454E-0001
  1.725380E+0000 -1.354315E+0000
  2.388211E+0000  1.324540E+0000
 -4.899129E-0001  1.804434E+0000
 -2.686164E+0000  1.275859E+0000
 -2.706235E-0001  1.239282E+0000
  3.560547E+0000  1.467211E+0000
  1.734660E-0001  2.127296E+0000
 -8.832236E-0001  7.047162E-0001
 -2.992180E-0001  9.068648E-0001
  1.499077E-0001  4.096580E-0001
 -6.739089E-0001 -1.973220E-0001
 -4.361670E-0001  1.658558E+0000
 -2.652149E-0002  1.459338E+0000
  1.701363E+0000  1.585314E+0000
 -1.148986E+0000 -1.786641E-0001
 -7.274338E-0001  1.049588E+0000
  1.072423E-0001  2.703376E+0000
  2.202184E+0000  1.268511E+0000
 -8.141660E-0001  6.328222E-0001
 -1.770658E+0000 -4.430555E-0001
 -4.007651E-0001 -6.135846E-0001
  1.419053E-0001  4.647101E-0001
  1.019665E+0000  1.055680E+0000
  5.759879E-0001  1.202847E+0000
  1.149352E+0000  1.549776E-0001
  8.814348E-0001 -1.521606E+0000
 -4.448175E-0001 -1.328299E+0000
  9.194946E-0001 -2.481046E-0001
 -1.718401E-0001 -1.713815E+0000
  2.295938E+0000 -3.651785E-0001
 -6.386784E-0001  1.101418E+0000
 -2.098220E-0001  1.802938E+0000
 -1.659021E+0000  1.819467E+0000
 -6.592482E-0001 -4.331238E-0001
  6.101969E-0002 -1.182495E+0000
  1.266286E+0000  7.923367E-0001
 -1.145182E+0000 -4.516797E-0001
 -1.043370E+0000  7.685892E-0001
 -1.361899E+0000  1.150492E+0000
  1.936005E+0000 -1.866424E+0000
  2.912679E+0000 -1.756004E-0001
 -7.087542E-0001 -1.966763E+0000
  9.274344E-0001 -2.154502E+0000
  5.877024E-0001 -3.304104E+0000
  1.996658E+0000 -1.814027E+0000
 -2.079895E-0001 -1.540068E+0000
 -2.196024E+0000 -1.128579E+0000
  4.168254E-0001 -1.673277E+0000
  1.455619E-0001  1.765030E-0001
 -4.638195E-0001 -1.540524E-0001
 -8.570173E-0001 -1.184879E+0000
  8.732022E-0002 -2.744743E+0000
  2.677660E+0000 -1.542960E+0000
  1.343875E+0000 -2.791748E+0000
 -1.809560E-0002 -7.119380E-0001
  1.663797E+0000 -5.112934E-0001
  3.075367E-0001  1.414659E+0000
 -3.267055E+0000 -1.149987E-0001
 -5.841548E-0001 -1.703964E+0000
  4.569368E+0000 -1.461800E+0000
  2.039021E+0000  1.192706E+0000
 -8.544008E-0001  2.910598E-0001
 -1.384099E+0000  1.141454E-0001
  4.329182E-0001 -3.107606E+0000
  2.420318E+0000 -9.811082E-0001
  1.090405E+0000  1.941376E+0000
  1.459438E+0000  5.609098E-0003
 -9.143580E-0002  2.802567E-0001
 -1.111811E+0000  1.501308E+0000
  2.047401E+0000  1.470246E+0000
  2.895020E-0001  2.268713E+0000
  1.703174E+0000  2.388889E+0000
 -2.065639E-0001  2.353274E+0000
 -1.369297E+0000  1.409427E+0000
  1.520929E+0000 -4.216003E-0001
  2.763682E+0000  3.662829E-0001
 -8.473287E-0002  8.761631E-0001
 -1.939119E+0000 -5.422343E-0001
 -9.159184E-0001  1.417098E+0000
  1.320670E+0000  9.076525E-0001
  1.627759E+0000  1.741032E+0000
 -1.183040E+0000  1.321152E+0000
 -1.988064E+0000  1.150635E+0000
 -5.598969E-0001  7.958290E-0002
  1.145264E+0000  1.711578E-0001
  1.132478E+0000  2.698827E+0000
  6.672257E-0002  2.725971E+0000
 -1.582413E+0000  1.228395E+0000
  1.728323E+0000  4.362052E-0001
  2.699064E+0000 -9.654608E-0001
  1.311266E+0000  3.191821E-0001
 -4.490346E-0001  1.158472E+0000
 -1.741605E+0000 -1.365866E+0000
  1.153283E+0000 -2.177380E+0000
  2.395420E+0000 -8.113830E-0001
  1.969218E+0000 -5.561458E-0001
 -2.611708E+0000 -1.350315E+0000
 -1.924614E+0000 -1.948530E+0000
  1.320496E+0000 -5.647092E-0001
  3.877816E-0001 -2.118100E+0000
  1.210568E+0000  1.268515E-0001
 -1.730424E+0000 -1.435320E-0001
 -3.188037E+0000 -1.462995E+0000
 -1.011607E+0000 -3.192324E+0000
  6.201757E-0001 -1.116230E+0000
 -8.961311E-0001 -4.870559E-0001
 -1.209721E+0000  2.827449E+0000
 -5.704433E-0001  3.037586E+0000
  2.302198E+0000  1.342198E+0000
 -1.201257E-0001  2.534368E+0000
 -9.328308E-0001  1.028855E+0000
  1.117961E+0000 -4.608460E-0001
  5.474936E-0002  7.703522E-0001
 -1.296162E+0000 -5.726790E-0001
 -1.462054E+0000 -1.027119E-0001
 -3.756937E-0001 -8.043733E-0003
  1.542613E+0000 -2.795910E+0000
  1.423203E+0000 -3.229111E+0000
 -1.211697E-0001 -4.443636E-0001
 -8.700936E-0001  9.661287E-0001
  5.623853E-0001  1.692505E+0000
  1.458094E+0000  1.878513E+0000
  2.075901E+0000  8.019866E-0001
 -8.895045E-0002 -1.976986E-0001
  4.468978E-0002 -1.262526E+0000
 -5.988082E-0001 -4.007417E-0001
  1.528714E+0000  2.519932E+0000
 -7.753719E-0001 -6.109626E-0002
 -7.244892E-0002  5.339672E-0001
 -2.366017E-0001 -6.029350E-0001
 -1.342532E+0000  5.794570E-0002
 -7.586181E-0001 -7.098550E-0002
  1.953922E+0000  1.763369E-0001
  1.041619E+0000  1.459239E+0000
 -3.221088E+0000 -2.258632E-0001
 -2.000752E+0000 -3.828681E-0001
  3.402506E+0000 -1.892635E+0000
  2.364226E+0000  1.647024E-0001
 -1.284255E+0000  3.208500E-0001
 -7.455363E-0001 -5.872182E-0001
 -6.261024E-0001 -1.711208E+0000
  1.290964E-0001  1.228391E+0000
 -2.435993E-0001  5.238912E-0001
  4.417146E-0001  1.554446E+0000
 -5.684614E-0001  1.349209E+0000
  2.368704E+0000  9.510372E-0002
  2.403566E+0000 -1.678117E-0001
  7.738332E-0001 -2.874085E+0000
 -2.816021E-0001 -1.906095E-0001
  1.561404E+0000  8.454251E-0001
  2.291066E+0000  8.391706E-0001
  8.789435E-0001  8.514048E-0001
  5.570271E-0001  6.233159E-0001
 -4.108063E-0001  7.252531E-0001
 -8.336820E-0001  3.228789E-0002
 -1.082021E+0000 -1.744800E-0001
 -4.393202E-0001 -2.119954E+0000
  2.640623E+0000 -6.793116E-0001
  5.678559E-0001 -4.864757E-0001
  1.063124E+0000 -9.860228E-0001
 -8.959192E-0002 -1.083646E+0000
 -1.094275E+0000 -5.356340E-0001
 -3.370974E+0000 -1.852383E+0000
  1.154403E+0000 -1.770598E+0000
  1.655422E+0000  5.064833E-0001
  1.387122E+0000  3.667580E-0001
  1.237176E+0000 -7.498172E-0001
 -2.584675E-0001 -2.605113E+0000
  4.691163E-0001 -1.613660E+0000
 -4.152195E-0001 -1.681419E-0001
  6.355860E-0001  4.373379E-0001
  2.786944E+0000  1.343127E+0000
  1.301773E+0000 -1.442598E-0001
  5.428868E-0001 -1.738002E+0000
  5.141149E-0001  7.308337E-0001
 -4.488578E-0001 -3.974714E-0001
  6.220427E-0001 -1.488495E-0001
 -2.067402E+0000  1.103524E+0000
 -1.682345E+0000  7.766752E-0002
 -5.534899E-0002 -4.211260E-0001
 -1.889171E-0001 -1.970291E-0001
  2.206538E+0000  5.505139E-0002
  7.967871E-0001  2.942352E-0001
 -9.485445E-0001  2.277241E-0001
 -8.393050E-0001 -1.493685E+0000
  1.777772E+0000 -1.152479E+0000
  1.508555E+0000  1.819413E+0000
  9.090355E-0001 -2.335293E+0000
  7.404089E-0001 -6.222693E-0001
 -1.555693E+0000  7.404517E-0001
  1.170953E+0000 -1.499542E+0000
  1.488811E+0000  1.305803E-0001
 -9.300739E-0001  1.900703E+0000
  1.876952E+0000  8.199437E-0001
  2.175333E+0000  5.024812E-0001
  5.392031E-0001 -3.711271E-0002
  4.886529E-0001  5.785680E-0001
  2.098703E-0001 -2.172989E-0001
  6.424541E-0001 -8.505557E-0001
 -2.433323E+0000  3.829375E-0001
 -1.589113E+0000 -1.475901E+0000
  3.037641E-0001 -1.034341E+0000
 -3.300781E-0001 -1.985023E+0000
  2.682518E-0001 -7.109457E-0001
  3.210430E+0000 -1.605033E-0001
 -1.204483E-0001 -8.380613E-0002
 -1.073078E+0000 -2.193152E+0000
  2.426770E+0000 -1.519209E+0000
  1.816209E+0000 -3.932442E-0003
  9.974751E-0001  9.937873E-0001
 -2.490396E+0000 -9.561438E-0001
 -1.328271E+0000 -6.296144E-0001
 -1.331765E+0000  2.622468E-0002
  8.494645E-0001 -2.379915E-0001
  6.348517E-0001 -7.497250E-0001
  9.331383E-0001 -8.756458E-0001
  2.839382E+0000  1.476483E+0000
 -6.160296E-0001  2.217326E+0000
 -1.339845E+0000 -1.493109E+0000
 -9.894378E-0001 -3.848033E-0001
 -1.792646E+0000  7.420993E-0001
 -1.048013E-0001  3.227669E-0002
  2.353991E+0000  5.628534E-0001
  2.407398E+0000  8.593479E-0001
 -2.232381E-0001  1.305579E+0000
  6.333947E-0001  2.958475E-0001
  7.859353E-0001  1.571935E+0000
 -5.222736E-0001  9.841147E-0001
  5.102755E-0001  1.716558E+0000
  2.051550E+0000 -6.765634E-0001
  1.549190E+0000  2.934246E-0001
 -7.366695E-0001 -2.055667E+0000
 -1.879920E+0000 -1.363841E+0000
  3.604727E-0001 -1.274263E+0000
  1.522539E+0000  8.897801E-0001
 -1.594171E+0000 -5.289262E-0001
 -5.741822E-0001 -5.503826E-0001
  1.672965E+0000 -1.657472E+0000
  1.699660E+0000 -1.177439E+0000
 -2.786426E-0002 -2.466323E+0000
 -1.553138E+0000 -1.068234E+0000
 -9.909873E-0001  6.043094E-0002
  3.375852E-0002  4.692003E-0002
 -8.948981E-0001  5.373257E-0001
  6.684764E-0001  1.832495E+0000
  1.649864E+0000 -7.888355E-0001
  6.447295E-0001 -2.499182E-0001
 -1.953065E+0000 -9.399795E-0001
 -3.264467E-0001 -3.213729E+0000
  1.708553E+0000 -3.165903E+0000
  1.761229E+0000 -1.066311E+0000
 -1.730526E+0000 -1.301086E+0000
 -1.579059E-0001  1.338626E-0001
 -4.763305E-0001  1.808705E+0000
 -1.123319E+0000  2.652568E+0000
  4.425477E-0001  2.897716E+0000
  1.384357E+0000  1.620634E+0000
  1.275671E+0000  2.004814E+0000
  8.876866E-0001 -4.049711E-0001
 -1.320827E-0001 -1.292345E+0000
  2.153940E+0000 -6.450375E-0001
  2.246282E+0000  3.409865E-0001
 -1.845568E-0001  2.989578E+0000
 -1.360031E+0000  1.943517E+0000
  2.238055E+0000 -1.119167E-0001
  2.210071E+0000  3.243431E-0001
 -2.803890E+0000  2.039994E+0000
 -3.122635E+0000  2.799909E-0001
 -8.820611E-0001 -1.034209E+0000
  1.622543E+0000  1.360670E+0000
  1.256025E+0000 -1.521311E-0001
  7.709677E-0001 -1.265085E+0000
 -5.483564E-0001 -1.391100E+0000
 -1.468875E+0000  1.011973E-0001
 -8.583826E-0001 -1.861987E+0000
  1.823050E+0000 -2.208772E+0000
 -5.179799E-0001 -1.618612E+0000
 -3.040155E-0001 -1.355420E+0000
  1.873289E-0001 -7.699483E-0001
  1.589266E+0000 -3.205412E-0001
 -8.082503E-0001 -1.257856E+0000
 -2.398279E+0000 -1.039731E+0000
 -2.002168E-0001 -1.533289E-0001
 -7.687911E-0001 -4.168125E-0001
  9.632808E-0002  1.224838E+0000
 -4.466488E-0001 -1.593303E+0000
 -1.708883E-0001  1.432953E-0001
  1.163862E-0001  1.346891E-0001
 -7.463218E-0001 -1.061085E+0000
  1.070860E+0000  1.208490E+0000
  2.903454E-0001  3.224831E-0001
  4.882342E-0001 -8.819043E-0001
  1.026483E+0000 -1.702334E-0001
  1.089576E+0000  1.255707E+0000
 -1.598845E+0000  1.030500E+0000
 -3.472983E-0001  5.185150E-0001
  1.220333E-0001  1.174671E+0000
  1.612346E-0001  2.602208E+0000
  4.657595E-0001  7.161345E-0001
  3.554655E-0001 -3.922882E-0002
  1.609445E+0000  1.005346E+0000
 -1.697775E+0000  1.917170E+0000
 -1.247496E+0000  9.842289E-0001
  2.742929E-0001  9.630690E-0002
  2.356847E+0000 -2.377540E-0001
  1.494475E-0001  7.007364E-0001
 -2.158794E+0000  2.263415E-0001
 -2.286464E+0000 -8.105462E-0001
  1.890607E+0000 -1.741558E+0000
  8.941832E-0001 -6.845809E-0001
 -1.667951E+0000  6.963803E-0001
 -4.023513E+0000 -8.346856E-0001
  7.040597E-0001 -1.706764E+0000
  1.979484E+0000  1.366388E+0000
 -3.355200E-0001  9.975174E-0001
 -1.680308E+0000  1.029954E+0000
  1.236534E+0000  1.389651E+0000
  3.424671E-0001  2.280405E+0000
 -2.311383E+0000 -4.882274E-0001
  6.108926E-0001 -2.304937E+0000
  1.459747E+0000 -3.508641E+0000
  2.109694E+0000 -3.030715E+0000
 -1.113406E+0000  1.998393E-0001
 -4.017129E+0000  5.632476E-0002
 -9.321870E-0001 -9.040383E-0002
 -3.000673E-0002  1.501401E+0000
  4.839807E-0001 -7.132309E-0001
  2.095878E-0001 -9.621862E-0001
 -3.774314E-0001  2.526256E-0001
  1.312222E+0000  5.865080E-0001
  1.471438E+0000  2.485574E+0000
 -1.826074E+0000  1.031296E+0000
 -1.388124E+0000  2.003116E-0001
  1.986032E+0000 -1.067016E+0000
  5.931740E-0001  8.116063E-0001
 -1.057455E+0000  1.713464E+0000
 -1.648628E+0000  1.045688E+0000
 -1.044404E+0000  8.659547E-0001
  5.135250E-0001  1.070890E+0000
  7.721412E-0001  3.477828E+0000
  1.995559E-0001  2.212932E+0000
 -2.455016E-0001  9.807112E-0001
 -1.733408E+0000  2.906536E-0001
  1.530212E+0000 -2.035334E-0001
  2.974571E+0000  3.335800E-0001
  1.728740E+0000 -1.327839E-0001
  4.025124E-0001 -2.262520E+0000
  7.050133E-0001  9.870706E-0002
 -9.563082E-0001  1.297415E+0000
  6.114461E-0001  1.479134E+0000
  6.299255E-0002  1.484768E+0000
 -1.519473E+0000  5.567734E-0001
 -2.663699E+0000 -3.843196E-0001
 -1.811745E+0000  5.563590E-0001
  7.687863E-0001 -2.485365E-0001
  1.063169E+0000  7.608005E-0001
  1.296184E+0000  1.280333E+0000
 -5.037314E-0001  2.787541E+0000
  8.920903E-0001  2.164273E+0000
 -2.410581E-0001  8.262224E-0001
 -6.838583E-0001 -1.163838E+0000
 -1.274158E+0000 -1.640521E+0000
 -1.349461E+0000 -5.455076E-0001
 -2.934511E-0001  1.929796E-0002
  2.037867E-0002  6.232660E-0001
  1.433767E+0000 -1.401218E+0000
  2.623605E+0000 -9.336290E-0001
 -1.452259E+0000 -9.984638E-0002
 -2.292593E+0000 -1.445972E+0000
 -5.173892E-0001 -1.546036E+0000
  7.639017E-0001  1.084653E+0000
 -1.778107E-0001  8.661786E-0001
  1.557515E-0001  1.861962E+0000
  1.305374E+0000  1.159085E+0000
  1.226474E+0000  9.515446E-0001
  2.038586E+0000  4.778761E-0001
  3.049294E-0002 -7.013868E-0002
 -6.027353E-0001 -6.834140E-0001
 -5.640893E-0001  3.689520E-0001
 -1.746622E+0000  1.080212E+0000
 -2.455717E+0000 -2.588583E-0001
  1.479450E-0001 -1.130110E+0000
  1.841278E-0001  5.193760E-0001
  8.443208E-0002  1.802593E+0000
 -1.668986E+0000  1.547434E-0001
 -5.783087E-0002 -2.401284E+0000
  3.354651E+0000  2.439984E-0001
  1.316643E+0000  1.670474E+0000
 -1.653082E+0000  6.921694E-0001
 -6.252365E-0001  9.878894E-0001
  2.281590E-0001  3.067484E-0001
 -4.041288E-0002  5.416987E-0001
  1.537385E+0000  1.643319E+0000
  2.137257E-0001  3.399309E+0000
 -1.303343E+0000  2.259917E+0000
 -4.147607E-0001  9.601715E-0001
  1.843845E+0000  1.085278E+0000
  1.407774E-0001  1.468899E+0000
 -1.451938E+0000  8.873579E-0001
 -1.272256E+0000 -4.636257E-0001
 -6.344617E-0001 -1.612438E+0000
  1.895812E+0000 -1.613293E+0000
  3.770490E+0000  6.201206E-0001
  1.720518E+0000  1.452983E+0000
 -1.056168E+0000  1.116754E+0000
 -1.141556E+0000  1.329947E+0000
  1.575022E+0000 -3.885966E-0001
  1.941740E+0000  1.918200E+0000
  1.841015E+0000  1.281334E+0000
 -1.791169E-0001 -2.899277E-0001
  5.882577E-0001 -1.535663E+0000
 -1.343809E+0000 -9.223768E-0001
 -1.176974E+0000 -2.829231E+0000
  8.303503E-0001 -9.849077E-0001
  2.195370E+0000 -1.318842E-0001
 -1.465262E+0000  4.536440E-0003
 -3.997743E+0000 -2.340005E+0000
 -5.288104E-0001 -2.795020E+0000
  3.755341E+0000 -1.574154E+0000
  2.029655E+0000  2.524034E-0001
 -1.259359E-0001  1.802624E+0000
 -5.675992E-0001  1.277229E+0000
  2.232039E+0000  2.118695E-0001
  4.318632E+0000  1.989913E+0000
 -8.203676E-0001  2.085368E+0000
 -1.863467E+0000 -1.065917E+0000
 -1.274084E-0001 -2.263005E-0001
 -5.019554E-0001  1.224313E+0000
 -1.381665E+0000  1.493330E+0000
 -2.500743E+0000  1.603946E+0000
 -7.609856E-0001  1.251733E+0000
  3.740363E-0001  1.860168E+0000
  3.217582E-0001  1.783833E+0000
 -1.686360E+0000 -2.335654E-0001
  2.855994E+0000 -9.012894E-0001
  2.352031E+0000 -1.182736E+0000
  7.739398E-0001 -7.453766E-0001
 -1.995477E+0000  1.000042E-0001
  9.782737E-0002  1.012901E+0000
 -7.361754E-0001  4.009405E-0003
 -1.670503E-0001  1.231921E+0000
 -7.008592E-0001  1.940484E+0000
 -1.301752E+0000  2.041305E+0000
 -1.592797E+0000  1.410903E-0002
  1.251023E+0000  1.223699E+0000
 -1.148716E+0000  5.511279E-0001
  1.177968E-0002 -8.206360E-0004
 -6.971645E-0001  1.222767E+0000
 -2.670179E+0000  1.670233E+0000
 -2.185129E-0001  1.359147E-0001
  5.768275E+0000  1.256236E+0000
  2.596593E+0000  3.541824E+0000
 -2.559685E+0000  1.416123E+0000
  9.808401E-0001 -1.322469E+0000
 -5.027204E-0002 -1.722166E+0000
 -1.658708E+0000 -2.786653E+0000
 -8.466816E-0001 -2.183607E+0000
  4.836524E-0001 -7.987805E-0001
 -8.611688E-0001  5.724996E-0001
 -2.033058E+0000  1.511924E-0001
 -5.602451E-0001  8.272289E-0001
  9.776663E-0001  2.760252E+0000
  1.203671E-0002  7.667834E-0001
 -4.079619E-0001  1.087587E+0000
 -7.566336E-0001 -5.097046E-0002
  2.270781E-0001 -1.260714E+0000
  1.862182E-0001 -1.300739E+0000
  1.970125E+0000 -9.133659E-0001
  9.618988E-0001 -6.363313E-0001
  7.133631E-0001 -1.248341E+0000
  4.267561E-0001 -7.196715E-0001
  1.803212E-0001  7.009293E-0001
 -3.078450E+0000 -9.604358E-0001
  1.886764E+0000 -2.367346E+0000
  2.198793E+0000 -1.241556E+0000
  1.509068E+0000 -2.641583E+0000
 -2.199622E+0000 -1.591104E-0001
 -4.521108E+0000 -1.478938E+0000
 -1.696644E+0000 -2.126274E+0000
  1.853561E+0000 -3.257081E+0000
  2.475282E+0000 -2.458210E+0000
  8.280126E-0001 -1.388604E+0000
 -3.371945E+0000 -9.517441E-0001
 -2.121943E+0000 -9.764140E-0001
 -1.377848E-0001  4.247492E-0002
 -5.199388E-0001 -3.522346E-0001
 -1.522731E+0000 -1.068880E+0000
 -1.426229E+0000 -1.466674E+0000
 -9.992225E-0001 -2.812680E-0001
  3.522437E-0001  5.260961E-0001
  1.938771E+0000 -4.435046E-0001
  5.807495E-0001 -8.285283E-0001
  8.382679E-0001 -1.286184E+0000
 -9.562391E-0001 -2.526571E+0000
  7.926560E-0001 -1.657029E+0000
  8.354524E-0001 -5.381365E-0001
 -3.762101E-0001 -9.865207E-0002
  2.342140E-0001 -6.192756E-0001
  6.860768E-0001  4.645470E-0001
  3.983371E-0002  1.323719E+0000
  1.735073E+0000  2.048424E+0000
 -8.622120E-0001  4.723689E-0001
  1.614468E+0000 -1.043304E+0000
  2.831046E+0000 -5.477818E-0001
 -1.829441E+0000  3.442139E+0000
 -3.208896E+0000  1.373363E+0000
 -7.072522E-0001 -1.557113E+0000
  3.168289E+0000 -4.521149E-0001
  1.556556E+0000  1.350684E-0001
  3.369361E-0001  1.437979E+0000
 -1.291042E+0000  1.469991E+0000
  1.194544E+0000  9.853318E-0001
  1.878603E+0000  1.248552E+0000
 -1.046427E+0000  1.005016E+0000
 -2.179789E+0000 -2.261068E-0001
  7.923984E-0001 -5.605630E-0001
  8.573925E-0001 -4.392032E-0001
  1.015918E+0000 -4.244585E-0001
 -5.819532E-0001 -2.609529E+0000
  1.284217E+0000 -2.991356E+0000
 -6.290552E-0001 -1.470325E+0000
 -1.792650E+0000 -5.759059E-0001
 -1.779203E+0000 -1.344424E+0000
 -1.158980E+0000 -5.178080E-0002
  8.862022E-0001 -5.026164E-0001
  2.423761E+0000  3.701450E-0001
  3.030821E+0000  1.924763E+0000
 -2.839476E+0000  8.384357E-0001
 -2.345479E+0000  4.009542E-0002
 -2.334071E+0000 -6.656268E-0001
 -2.551091E+0000  4.527877E-0001
  4.018494E-0001 -2.114713E+0000
  1.656079E+0000 -7.035802E-0002
 -1.518682E+0000  2.854354E-0001
 -2.366329E+0000  3.880601E-0001
  2.465970E-0001  5.192240E-0001
  1.292600E+0000 -5.467732E-0001
  3.266493E-0001 -4.786437E-0001
 -3.946589E-0001 -2.626722E-0001
 -2.311588E+0000 -3.910829E-0001
 -5.709476E-0001 -5.637663E-0001
 -7.422848E-0001 -2.149158E-0001
 -4.125261E-0001 -2.843753E-0001
 -1.636461E+0000 -1.486123E+0000
 -1.711857E+0000 -5.300489E-0001
  1.101865E+0000 -2.305389E-0001
  1.490724E+0000 -1.116562E+0000
  8.558354E-0001  7.679477E-0001
 -8.954779E-0001 -2.382465E-0001
 -4.229699E-0001 -7.342331E-0001
  4.616591E-0001  4.981879E-0001
 -3.912874E-0001  7.727708E-0002
 -3.769197E-0001  2.816591E-0001
  4.849388E-0002  1.153156E+0000
  1.839360E+0000  7.682485E-0001
  1.636947E+0000  9.350791E-0001
  1.564083E+0000  8.857324E-0001
 -2.298660E-0001  2.568149E+0000
  7.125848E-0001  2.260590E+0000
  1.011421E-0001  1.529294E+0000
  9.026324E-0001  1.867950E+0000
 -1.316034E+0000  2.964465E-0001
 -4.891159E-0001  8.532818E-0001
 -1.091656E+0000  5.687039E-0001
 -1.938150E-0001 -2.379842E-0001
  5.233497E-0002  2.419215E-0001
 -6.100974E-0001  1.683281E+0000
  1.335456E-0002  8.766294E-0001
  4.520682E-0001  3.660321E-0001
  7.303479E-0001  3.603417E-0001
 -2.072076E-0001  8.345740E-0001
  6.451413E-0001  2.191672E-0001
  6.730463E-0001  1.023060E+0000
 -5.294247E-0001 -2.893252E-0001
  1.030954E+0000  2.801980E-0001
  2.049085E+0000  1.856486E+0000
 -1.844839E+0000  7.125294E-0001
 -1.851985E+0000 -6.091786E-0001
  2.096057E+0000 -1.944311E-0001
  1.745833E+0000  1.621057E+0000
  2.662150E+0000  1.447272E+0000
  1.477204E+0000  2.541143E+0000
 -2.235675E+0000  3.103771E+0000
 -2.583909E+0000 -1.070998E+0000
 -2.995730E+0000 -2.638073E+0000
 -2.190206E-0001 -2.351516E+0000
  5.293944E-0001 -7.365761E-0001
 -1.366064E+0000 -1.355542E+0000
  9.909524E-0001 -1.399024E+0000
  2.091005E+0000 -1.327164E+0000
  2.296762E+0000 -2.008449E-0001
  9.738064E-0001  7.300829E-0001
 -2.930549E+0000  2.050371E+0000
 -3.050733E+0000  1.408380E+0000
 -2.134313E+0000  1.324731E+0000
  3.480090E-0001  1.615375E+0000
  9.165442E-0001  1.907439E+0000
  1.629693E+0000  2.244958E-0001
 -2.383344E+0000  1.713108E+0000
 -1.360277E+0000 -6.151359E-0001
 -6.897173E-0001 -2.875653E-0001
  7.438401E-0001  7.667788E-0001
  1.535252E+0000 -2.863032E-0001
  8.734782E-0001 -2.073944E+0000
  1.405436E+0000 -5.239209E-0001
 -1.954404E+0000  4.917768E-0001
 -3.217468E+0000 -2.018344E+0000
  1.700199E+0000 -1.420633E+0000
  2.462317E+0000  1.135053E+0000
 -4.827316E-0001  2.022748E-0001
  1.068243E+0000 -8.387740E-0001
  1.081436E+0000 -1.280514E+0000
 -7.516755E-0001  2.779021E-0001
 -1.265233E+0000  2.484415E+0000
  2.137386E-0001  1.789996E+0000
  1.010047E+0000  7.807713E-0001
  9.633914E-0001  4.223930E-0001
 -1.018426E+0000  5.149110E-0001
 -3.086239E+0000 -1.765589E-0001
 -9.711458E-0001 -1.348777E+0000
  1.182257E+0000 -9.206545E-0001
  3.968927E+0000  1.110801E+0000
  6.986326E-0002  3.618870E-0001
 -1.756262E+0000 -1.565454E-0001
 -4.647949E+0000 -6.426115E-0001
 -2.905553E-0001  2.464355E-0002
  2.805312E+0000  2.750035E+0000
 -5.924742E-0002  3.752453E+0000
 -1.512884E+0000  1.302968E+0000
 -1.142021E+0000 -1.223224E+0000
  1.819745E+0000 -3.281909E+0000
  4.230117E-0001  2.827029E-0001
 -3.498377E-0001 -2.037541E-0001
  7.389225E-0001  2.379093E-0001
  1.467768E+0000  3.823004E-0001
  1.388179E+0000  4.858037E-0001
  2.385289E+0000  2.165062E-0002
  4.173448E-0002 -1.524138E-0001
  4.295303E-0001 -1.497021E+0000
  5.508743E-0001 -7.802232E-0001
 -3.992419E-0001  7.255708E-0001
 -2.173581E+0000  3.308697E-0001
 -1.260421E+0000 -4.385500E-0001
  5.663632E-0001  3.638036E-0001
  5.289299E-0001  9.390688E-0001
  1.573267E+0000 -9.443531E-0001
  1.668014E-0001 -1.111877E+0000
 -5.748427E-0001 -1.148427E-0002
 -9.294920E-0001 -3.711335E-0001
 -3.812253E-0001 -3.054071E-0001
 -3.653751E-0001 -5.344699E-0001
  3.827368E-0004 -1.398554E-0001
 -2.379125E+0000  3.241443E-0001
 -8.730614E-0001  4.883272E-0001
  2.400272E+0000 -1.842422E-0001
  5.639333E-0001 -1.147513E+0000
 -4.718497E-0001 -1.787925E+0000
  1.942711E+0000 -3.815397E-0001
 -2.548539E-0001 -1.235988E+0000
  1.230030E+0000 -1.112352E+0000
  1.134879E+0000 -9.790126E-0001
  4.764717E-0001 -1.020669E-0001
 -1.970288E+0000  4.957781E-0001
  7.494072E-0001  8.459515E-0002
 -3.595918E-0001  2.025264E+0000
  5.692162E-0001  1.070845E+0000
 -5.518809E-0001  3.309193E-0001
  7.260674E-0001  6.646358E-0001
  7.449923E-0001  3.703680E-0001
  1.199572E+0000  6.640619E-0001
  1.026079E-0001  1.406353E+0000
 -5.992448E-0001 -1.211020E+0000
  1.443038E+0000 -3.984267E-0001
 -3.020143E-0001 -7.404679E-0001
  1.035139E+0000 -2.304739E+0000
  9.363736E-0001  8.078509E-0001
  2.224451E+0000  3.645795E-0001
 -1.902893E+0000  6.976358E-0001
 -2.404711E+0000 -1.797160E+0000
 -9.821257E-0001 -1.374810E+0000
 -4.125932E-0002  4.096043E-0001
 -6.240464E-0001 -4.389131E-0001
  1.475865E+0000  1.197139E+0000
 -1.241916E+0000  6.342519E-0001
  1.041123E+0000  3.373596E-0001
  8.392657E-0001  9.896813E-0001
  1.459921E+0000  1.250194E+0000
  1.291255E-0001  8.110354E-0001
  3.652778E-0001  1.161877E+0000
 -2.218546E+0000  1.007195E+0000
 -1.663782E+0000  2.152202E-0001
  8.804447E-0001  1.526522E-0001
  2.882492E+0000  2.709406E+0000
 -1.117496E+0000  2.257389E+0000
 -3.008891E+0000 -8.956078E-0001
  5.012488E-0001 -1.108799E+0000
  4.144847E-0001  1.019029E-0001
 -1.048140E+0000 -1.310780E+0000
  3.198520E-0001 -3.241678E-0001
  2.396318E-0003 -7.451370E-0001
  2.510479E+0000 -5.038276E-0002
  1.456318E+0000  5.313060E-0001
  1.558696E-0001  1.455904E+0000
 -1.073262E+0000 -8.362713E-0001
  7.111374E-0001  2.525107E-0001
  7.671751E-0002  1.801871E+0000
 -1.137245E+0000  1.191471E+0000
  8.701871E-0001  2.346352E+0000
  1.582037E+0000  2.123547E+0000
 -1.092467E-0001  1.555131E+0000
  7.942651E-0002  1.020710E+0000
 -1.787767E+0000  8.472654E-0001
  4.141496E-0001  5.292890E-0001
  3.039650E-0001  8.212766E-0001
 -1.494627E+0000 -1.052881E+0000
 -7.834672E-0001 -2.126488E+0000
  2.756076E+0000 -3.568663E-0001
  4.502169E+0000  1.292494E+0000
  1.762562E-0001 -3.122682E-0001
 -1.618672E+0000 -1.457000E+0000
 -2.459523E+0000 -3.424284E+0000
 -4.449637E-0001 -2.251571E+0000
  2.491770E+0000 -1.105708E+0000
  2.412121E+0000 -9.476579E-0001
 -1.455320E-0001 -3.230290E-0002
 -1.960514E+0000 -8.393469E-0001
  1.835854E+0000  2.197907E-0001
  1.959015E+0000 -1.962389E+0000
  8.374653E-0001  1.682877E-0001
 -4.807840E-0001 -6.382037E-0001
 -8.543855E-0001 -2.565256E+0000
 -1.140888E+0000 -2.489794E+0000
 -2.639663E-0001 -8.276717E-0001
  1.728082E-0001 -7.257744E-0001
  1.194912E+0000  6.798044E-0001
 -7.394097E-0001  3.975665E-0002
 -4.454115E-0002 -9.698565E-0002
  3.179517E-0001  7.176945E-0001
  9.189340E-0001  7.330621E-0001
  2.961150E-0001 -1.420091E-0002
 -5.514140E-0001 -7.787990E-0001
 -1.491693E+0000 -1.457453E+0000
  1.488657E+0000 -9.014086E-0001
 -7.509785E-0001 -3.303112E-0001
 -3.636906E-0001 -5.383097E-0001
  5.505760E-0001  1.260597E+0000
  1.199596E-0002  2.158218E+0000
 -7.427087E-0001  7.379348E-0002
 -9.385823E-0002  5.184178E-0001
  2.936677E+0000 -1.414643E+0000
  2.486787E+0000  4.275195E-0001
  3.323400E-0001 -1.456814E-0002
  2.351539E+0000 -1.006848E+0000
  3.175198E-0001 -9.609731E-0001
 -1.837559E+0000 -5.338176E-0002
 -1.076988E+0000  7.136840E-0001
 -3.313789E-0001  1.341123E+0000
  3.507621E-0001  2.010709E+0000
 -1.438061E+0000  2.515702E+0000
  2.379441E-0001  2.413934E+0000
 -2.281379E-0001 -6.800270E-0001
  1.192935E+0000 -2.955881E+0000
  1.579471E+0000 -4.216160E-0003
 -9.593040E-0001  6.771963E-0001
 -1.809183E+0000  6.023417E-0001
  2.451082E-0001  2.513741E-0002
  8.519753E-0001  6.163543E-0001
  8.649127E-0003  1.287033E+0000
 -4.937754E-0001  2.831240E+0000
 -1.878486E-0001  1.634666E+0000
 -1.391835E+0000  2.416236E-0001
 -2.466154E+0000  3.096146E-0001
 -2.537445E-0001  2.028904E+0000
  1.392961E+0000  1.231105E+0000
  8.299874E-0001  4.103052E-0001
 -3.038680E-0001 -1.491163E+0000
  4.256547E-0001 -2.141545E+0000
  9.335517E-0002 -2.297364E+0000
  1.363915E+0000 -1.788897E+0000
  7.724302E-0002 -9.982752E-0001
 -2.714958E-0001 -7.509214E-0001
 -6.371288E-0001 -6.349521E-0002
  1.327838E+0000  5.156642E-0002
  3.363339E-0001  6.903089E-0001
  1.181165E+0000 -4.959985E-0001
 -2.448378E-0001  7.367804E-0002
 -4.039578E-0001  1.182420E+0000
 -1.522273E+0000 -8.239196E-0001
  8.552354E-0001 -7.909322E-0001
  7.618359E-0001 -3.297625E-0001
 -1.382987E+0000  1.682942E+0000
 -3.935689E-0001  8.209239E-0001
 -2.666592E+0000  2.199288E+0000
 -1.269390E+0000 -2.006731E-0001
  9.950969E-0001  1.472823E-0001
  1.269555E+0000  1.766557E-0001
 -9.307959E-0001  3.296219E-0001
  4.946598E-0002 -1.012579E+0000
 -1.041770E-0001 -2.070135E-0001
  3.839822E-0001 -9.612377E-0001
  4.714938E-0001 -7.550227E-0001
  6.348753E-0001 -3.531554E+0000
 -1.951307E-0001 -3.001746E+0000
 -5.521786E-0001 -1.555199E+0000
 -8.098415E-0002 -1.266083E+0000
 -6.960063E-0001  3.878367E-0001
 -1.674444E+0000 -4.290384E-0001
 -1.850768E+0000 -7.455422E-0001
 -2.067819E+0000  3.299653E-0001
  1.171495E+0000  2.176985E+0000
 -6.668249E-0001  5.358698E-0001
  9.881262E-0001 -5.887609E-0001
  1.192553E+0000 -1.959064E+0000
  2.383544E+0000 -1.502024E+0000
  2.617382E+0000  2.487483E+0000
 -2.788515E+0000  9.006031E-0001
 -2.831845E+0000 -4.421979E-0002
 -2.714465E+0000 -8.683400E-0001
  1.302590E+0000 -1.348269E+0000
  1.446246E+0000  8.016278E-0002
 -4.769234E-0001  1.175807E+0000
 -2.136158E+0000 -5.538289E-0001
 -1.331414E-0001 -1.214115E+0000
  3.615173E-0001 -1.172686E+0000
 -3.645996E-0002  8.386638E-0001
 -3.816589E-0002  1.128963E+0000
  1.264311E+0000  1.886755E+0000
 -4.002337E-0001  6.985246E-0001
 -1.509953E+0000 -2.102496E-0001
 -1.365086E+0000 -4.508608E-0001
 -1.606956E-0001 -2.957015E-0001
 -4.889313E-0001  5.392228E-0001
 -2.491757E-0001  2.708580E-0001
 -8.934399E-0001  3.221522E-0001
 -1.918295E+0000 -1.909089E+0000
  1.482989E-0001 -1.216758E+0000
  1.647103E+0000  2.115280E-0001
 -3.478466E-0001  1.172712E+0000
 -9.307157E-0001  2.396016E-0001
 -2.228087E+0000  6.214754E-0001
  4.783018E-0001 -1.599624E-0001
  6.550759E-0002 -1.239883E+0000
 -1.617781E-0001  1.995160E-0001
 -2.182106E+0000 -4.310301E-0001
 -1.460100E+0000 -3.701154E-0001
  9.973016E-0001  8.283300E-0001
  1.278639E-0001  1.807233E+0000
 -6.923685E-0001  3.169825E-0001
  1.373288E+0000  1.908103E-0001
  1.298089E+0000  4.599530E-0001
  2.141807E-0001  1.602340E+0000
 -4.110612E-0001  1.182372E+0000
 -6.657240E-0001  3.163030E-0001
  1.409074E-0001  4.769825E-0001
  5.519176E-0001  1.116767E+0000
  1.467377E+0000  6.985914E-0001
  2.636707E+0000  7.415716E-0001
  2.010433E-0001 -1.400948E+0000
 -1.666783E+0000 -4.995257E-0001
 -3.839296E-0002 -6.724308E-0001
  1.545326E+0000 -1.526288E+0000
 -9.336163E-0001 -7.037531E-0001
 -3.270286E+0000 -7.900657E-0001
 -6.099648E-0001 -7.678491E-0001
 -1.021885E+0000 -2.108759E+0000
  2.455801E+0000 -1.314318E+0000
  1.801331E+0000 -8.249309E-0001
 -1.031516E+0000  8.640024E-0001
 -1.415988E+0000 -4.690837E-0001
  1.698362E-0001 -1.600101E+0000
  1.679388E+0000 -4.291284E-0001
 -8.788711E-0001  5.143869E-0001
 -1.542283E+0000  6.736406E-0001
  1.173984E+0000  2.176995E-0001
  1.810761E+0000  1.125930E+0000
  2.507016E+0000 -1.042034E+0000
 -1.752233E+0000 -1.305745E+0000
 -2.372057E-0001 -5.837604E-0001
 -6.208445E-0001 -1.257158E+0000
  1.692687E+0000 -1.683192E-0001
 -1.377498E+0000 -1.172007E+0000
 -1.007208E+0000 -1.350239E+0000
  2.153972E+0000  2.359207E-0001
  9.330698E-0001  2.110848E+0000
 -7.057585E-0001 -1.950771E-0001
 -5.526656E-0001 -6.207757E-0002
 -1.151526E+0000  9.365598E-0001
 -1.050663E+0000  8.026992E-0001
 -1.410851E+0000  2.758454E+0000
 -1.898739E+0000  2.850185E+0000
 -8.089458E-0002  2.484378E+0000
  6.593124E-0001  3.816708E+0000
 -3.225403E-0001  3.279973E+0000
 -4.671253E-0001  1.837997E+0000
 -1.202810E+0000  6.809934E-0001
 -4.471542E-0002  7.278706E-0001
 -3.143502E-0001  6.920257E-0001
  2.987973E-0001  1.521303E+0000
  5.162528E-0001  2.737576E+0000
 -1.007953E+0000  2.757496E+0000
 -1.482866E+0000  2.184631E+0000
  2.513249E-0001  2.670366E-0001
  1.741336E+0000 -6.022228E-0001
  4.333555E-0001  1.546436E+0000
 -7.283894E-0001  3.628489E-0001
 -4.617624E-0001 -1.629028E+0000
  1.670794E+0000  7.117358E-0001
 -3.170878E-0001 -3.799760E-0001
 -1.704368E+0000 -1.317768E+0000
 -6.407207E-0001 -2.263405E+0000
 -5.657021E-0001 -8.902723E-0001
 -1.920977E-0001 -3.506471E-0001
 -6.744195E-0001  1.044610E+0000
  1.996795E-0001  1.921657E+0000
  1.957477E+0000  8.302361E-0001
 -3.828131E-0002  1.659579E+0000
  1.815606E-0001  1.030854E-0001
  1.431429E+0000  7.399037E-0001
 -9.733560E-0001  3.926787E-0001
 -8.667156E-0001 -1.297063E+0000
  7.989915E-0001 -1.829553E+0000
  1.183240E+0000 -1.600810E+0000
  6.186493E-0001 -1.148320E+0000
  3.410917E-0002 -1.075907E+0000
  1.686605E-0001 -1.382975E+0000
 -8.267670E-0002 -3.457611E-0001
 -3.769933E-0001 -5.639924E-0001
 -1.928071E-0001 -2.025295E+0000
  4.214141E-0001 -1.688214E+0000
  2.325131E+0000  6.404124E-0001
 -4.178559E+0000  9.705278E-0001
 -2.786037E+0000 -1.052876E+0000
  7.947081E-0001 -1.610738E+0000
  2.213685E+0000 -5.882297E-0001
  1.932767E-0001 -5.139122E-0001
 -1.416674E+0000 -1.356209E+0000
 -9.997429E-0001 -7.668491E-0001
 -5.969539E-0001  8.956148E-0001
 -1.468336E+0000  5.796773E-0001
 -2.819281E-0001  5.945806E-0001
  1.034298E-0001  1.445592E+0000
 -1.875897E-0001 -3.604286E-0001
  3.027066E+0000  2.037828E-0001
  1.267411E-0001 -6.010923E-0001
 -1.365072E+0000  1.952182E+0000
 -2.841774E+0000  1.865762E+0000
  9.214984E-0001  1.309624E+0000
  7.336348E-0001  3.407976E+0000
 -7.974865E-0001  2.368902E+0000
 -5.301993E+0000  7.405977E-0001
 -1.635722E+0000 -1.138950E+0000
  2.931495E+0000 -1.226477E+0000
  1.229699E+0000  2.431466E+0000
 -1.535570E+0000  1.081225E-0001
  1.259628E+0000  6.928364E-0002
  2.474528E+0000  3.121836E-0001
  2.838069E+0000  2.244204E+0000
  5.273400E-0001  2.775486E+0000
 -2.502436E+0000  2.339485E+0000
 -1.092527E+0000  7.595190E-0001
  1.821638E+0000 -4.204754E-0001
  2.183150E+0000  3.193806E-0001
  2.582142E-0001  1.415633E+0000
  3.681604E-0001  1.035752E+0000
 -3.820897E-0001  7.746161E-0001
  1.220998E+0000  2.755481E-0002
  7.108518E-0001  1.326193E+0000
  1.571336E-0001  1.639999E+0000
 -1.448796E-0001 -1.302874E+0000
 -3.206733E-0001 -3.429845E-0001
  1.162574E+0000 -1.410524E+0000
  2.321875E+0000 -2.762876E+0000
  8.650320E-0001 -1.802169E+0000
 -1.149811E+0000 -8.797253E-0001
 -4.758562E-0001 -1.524817E+0000
 -6.281920E-0001 -5.334468E-0001
 -3.206409E-0001 -4.932474E-0001
  1.278362E+0000 -1.232453E+0000
  3.736550E+0000 -7.107749E-0001
  5.463206E-0001  4.709197E-0001
 -1.180190E+0000  8.094735E-0001
  1.307339E+0000 -2.366675E-0001
  5.741535E-0001  8.575436E-0001
 -1.117853E+0000  1.484315E-0002
 -2.043535E+0000  3.968347E-0001
 -1.613532E+0000  1.885916E-0001
  1.152849E+0000  1.114601E+0000
  1.800848E+0000  1.042944E-0001
  2.023084E+0000  6.506062E-0001
 -1.126488E+0000 -6.370406E-0001
 -6.268365E-0001 -2.061270E+0000
 -1.290419E+0000  1.965159E-0001
 -2.743454E+0000  5.056342E-0001
 -5.238165E-0001  2.165966E+0000
  9.799376E-0001  1.255607E+0000
  1.336359E-0001  1.058009E+0000
  2.146582E+0000  1.351501E+0000
 -3.897599E-0002  6.897051E-0001
 -6.079934E-0001 -1.209353E+0000
 -9.612309E-0001 -1.189784E+0000
 -1.047350E-0001  1.492631E+0000
 -1.798977E+0000  5.004337E-0001
  6.230363E-0001  3.803108E-0001
  1.448145E+0000  2.497910E+0000
 -2.340263E+0000  1.158638E+0000
 -3.418613E+0000 -3.904351E-0001
  1.150491E+0000  7.009397E-0001
  1.418199E+0000  1.798931E+0000
  8.228398E-0002  8.063824E-0001
 -2.349254E+0000 -1.778654E-0001
  1.210130E+0000 -6.697464E-0001
  1.935670E+0000 -1.861549E+0000
  4.753873E-0001 -1.921078E+0000
 -2.349075E+0000 -3.135112E-0001
 -4.705896E+0000  4.367243E-0001
 -2.319794E+0000 -2.762591E-0001
 -1.541127E+0000 -4.866410E-0001
  1.139888E+0000  5.109428E-0001
  3.040538E+0000  1.976774E+0000
 -1.556129E-0001  5.441878E-0002
 -4.291640E-0001  1.143316E+0000
 -7.182354E-0001  1.124850E-0001
 -4.719155E-0001 -7.359012E-0001
  4.644695E-0001  7.518343E-0001
 -2.867255E-0001 -8.584344E-0001
 -9.175956E-0001 -6.867031E-0001
  6.825702E-0001  7.651516E-0001
  8.037957E-0001 -8.491199E-0001
 -1.615944E+0000 -1.346993E+0000
  3.027731E-0001 -9.805203E-0001
  1.685910E-0001 -3.859904E-0001
  3.108423E-0001 -9.208908E-0001
 -1.475487E+0000 -2.718632E+0000
  7.598321E-0001 -1.896428E+0000
  2.500712E+0000  1.725139E-0001
 -1.207776E+0000  1.159434E+0000
 -2.648740E+0000 -1.715511E+0000
  2.001331E+0000 -2.321661E+0000
  1.043347E+0000  1.224865E-0001
 -1.062764E+0000  1.981420E+0000
 -9.462598E-0001  9.559551E-0001
  7.154906E-0001  1.916658E-0001
  1.188901E+0000  4.361181E-0001
  7.365128E-0001  1.197229E+0000
 -2.552822E+0000  2.313524E+0000
 -1.834746E-0001  1.120340E-0001
  2.590087E+0000 -1.727912E+0000
  1.768992E+0000 -1.522987E+0000
 -8.704631E-0001 -3.330708E-0001
 -2.046949E+0000  3.555558E-0001
 -6.673658E-0002  1.682808E-0001
  2.333420E+0000 -7.155188E-0001
  3.866069E-0001 -1.517607E+0000
  1.500118E+0000 -1.358322E+0000
  2.484420E-0001  1.596150E+0000
 -8.755143E-0001  1.777468E+0000
  2.560432E-0001  1.166370E+0000
  2.840771E+0000  3.715644E-0001
  5.725065E-0001  5.910520E-0001
 -6.447609E-0002  1.259662E+0000
 -2.609643E+0000  4.429724E-0001
 -3.518565E-0002 -2.833931E+0000
 -4.671291E-0002 -3.400564E-0001
 -1.718368E+0000 -8.536307E-0001
 -1.435214E+0000 -7.571215E-0001
  1.912684E+0000 -7.126034E-0001
  1.288248E+0000  2.489706E+0000
 -6.646437E-0001  1.156311E+0000
 -2.837898E+0000  9.141272E-0001
 -1.574157E+0000 -1.418171E+0000
  2.558961E+0000 -1.053978E+0000
  1.644803E+0000 -8.811039E-0002
 -9.803823E-0001  6.221654E-0001
 -1.836976E+0000 -1.594467E+0000
  3.368285E-0001 -2.522845E+0000
  1.281419E+0000  4.597040E-0001
 -9.976049E-0001  1.281735E+0000
 -1.098422E+0000  1.256206E+0000
  1.811925E-0001  6.532002E-0002
  1.359870E-0001  4.649216E-0001
  2.406048E-0001  4.669574E-0001
  1.734957E-0001 -9.203433E-0002
  1.729031E+0000  2.261656E-0001
  2.636899E-0001 -2.433655E-0001
 -3.412243E+0000 -1.740703E-0001
 -5.113394E-0001  4.115562E-0001
  9.451753E-0001  1.106794E+0000
  1.314376E+0000  2.754100E+0000
 -1.061876E+0000  2.985861E+0000
 -4.154955E+0000  2.506089E+0000
 -3.185665E-0002 -4.173973E-0001
  1.437957E+0000  1.949453E+0000
  6.736579E-0001  2.061105E+0000
  4.129779E-0001  1.075990E+0000
 -5.626353E-0001  2.817053E-0001
  1.028947E+0000  1.175468E+0000
  1.106030E+0000  1.888604E+0000
  1.669123E+0000  1.131119E+0000
 -9.212004E-0001 -2.182065E+0000
 -2.889192E+0000 -1.303335E+0000
 -2.047700E+0000 -6.862704E-0001
  7.454493E-0002  4.507170E-0001
 -1.162850E-0001  3.526952E+0000
 -1.114867E+0000  2.423257E+0000
 -1.492805E+0000  8.153441E-0002
  2.826499E-0001 -1.676520E+0000
  6.554872E-0001 -2.225970E+0000
  1.304062E+0000 -1.497083E+0000
  1.704874E+0000  2.763456E-0001
  6.149039E-0001 -8.985179E-0001
 -1.421681E+0000 -8.584733E-0001
  8.766794E-0001 -1.907273E+0000
  7.049398E-0001 -2.063425E+0000
  1.819352E+0000 -1.000597E+0000
 -5.837954E-0001 -1.211762E+0000
 -8.938400E-0001 -3.353549E-0001
  1.618998E+0000  3.995502E-0001
  2.312284E+0000  2.458922E-0001
 -1.716864E+0000  1.632589E-0001
 -2.848264E+0000  1.184010E+0000
 -3.213827E+0000  2.127280E-0001
 -1.068414E-0001  1.221631E-0001
 -2.604340E+0000 -7.076346E-0001
  1.771770E+0000  6.009809E-0001
  2.021118E+0000  1.459088E+0000
 -4.261269E-0001  1.180642E+0000
 -1.970926E-0002 -1.211782E+0000
 -2.118152E-0001  2.050594E-0002
  3.243320E-0001 -4.678110E-0001
 -8.217907E-0001  6.076717E-0001
 -4.912881E-0001 -6.156083E-0001
  2.569123E+0000  2.009636E-0001
  3.013293E+0000  3.522432E-0001
  1.923449E+0000  5.355913E-0001
 -2.136606E+0000 -5.598527E-0001
 -1.917589E+0000 -6.848008E-0001
  7.661420E-0001 -1.420087E-0001
  2.531985E+0000  2.449784E+0000
 -1.862343E+0000  2.239529E+0000
 -1.617788E+0000  8.537170E-0001
 -1.897110E+0000 -6.851220E-0001
  1.034520E+0000 -1.750024E-0001
  1.549224E-0002  1.016098E-0001
  1.862429E-0001  4.550251E-0001
 -1.854500E+0000  8.751609E-0001
  1.090729E+0000  5.754054E-0001
  3.174427E+0000  1.387151E+0000
  9.688322E-0001 -3.024822E-0001
 -5.130294E-0001 -3.957328E-0001
 -2.274894E+0000 -9.465789E-0001
 -3.306991E-0001  9.570285E-0001
  1.041545E+0000  1.288735E+0000
  1.798296E+0000  1.348996E+0000
 -8.493981E-0001  2.118856E+0000
  2.175612E+0000 -1.616348E-0001
 -5.894058E-0002 -4.870909E-0001
 -1.197642E+0000 -2.114716E+0000
  3.751492E-0001 -1.341985E+0000
  2.069152E+0000 -6.637244E-0001
 -4.316496E-0001  3.814661E-0001
 -1.752785E+0000 -1.079542E+0000
  7.527667E-0001  6.090889E-0001
  1.528695E+0000  2.878750E-0001
  9.605028E-0001 -6.821296E-0001
  5.538131E-0001  9.297226E-0001
 -9.418789E-0001  1.942604E-0001
  1.701218E-0001 -7.352774E-0001
  1.692094E+0000  5.792606E-0001
 -1.707680E-0001  9.966922E-0001
 -3.037355E+0000 -3.976826E-0001
 -1.777735E+0000 -9.218863E-0001
  5.565483E-0001 -1.308189E+0000
  3.992450E+0000  1.470360E-0001
  1.463569E+0000 -3.412992E-0002
 -9.845500E-0001 -1.022116E+0000
 -1.147732E+0000 -8.615028E-0001
  1.444110E+0000 -1.819939E+0000
  5.345169E-0002 -6.501226E-0001
 -1.903996E-0001 -1.380237E+0000
 -1.395441E+0000 -1.263310E+0000
  6.751165E-0002 -1.747417E+0000
 -1.273712E+0000 -6.019356E-0001
  3.724266E-0001  3.349693E-0001
 -1.918205E+0000 -2.292436E+0000
 -4.603755E-0001 -2.761010E+0000
  1.208641E+0000 -6.792837E-0001
  7.067662E-0002  6.283235E-0001
 -9.988267E-0001 -7.849979E-0001
  2.476810E+0000 -2.474159E+0000
  4.911317E-0001 -1.801497E+0000
 -8.167482E-0001 -2.394677E+0000
 -4.565944E-0001 -3.290182E-0001
 -6.129525E-0001 -2.421273E-0001
  1.149857E-0001 -1.357469E-0001
  1.616368E+0000  2.285711E+0000
  8.706847E-0001  1.907267E+0000
  1.982376E-0001  1.305718E+0000
 -1.378429E+0000  2.127758E+0000
  2.673184E+0000  5.317434E-0001
 -3.684944E-0001  2.645824E+0000
 -3.937947E-0001 -5.539739E-0001
 -5.405039E-0001 -7.079813E-0001
  7.644684E-0001 -4.807199E-0001
 -1.353938E-0001 -1.661087E+0000
  4.446952E-0001 -9.179520E-0001
 -9.143714E-0001 -1.300344E-0001
  1.746792E+0000  6.593198E-0001
  1.391610E+0000  5.460969E-0002
 -1.517365E+0000  1.763782E+0000
 -6.024716E-0001  3.780279E-0001
  1.168780E+0000 -6.746503E-0001
  1.378858E+0000 -3.978117E-0001
  1.335608E+0000  1.443108E-0001
  4.315391E-0001 -2.878964E+0000
 -3.541573E-0001 -4.472261E+0000
  6.706453E-0001 -1.679835E+0000
  5.297077E-0001  6.256837E-0001
 -3.772607E-0001 -1.883624E-0001
  3.792648E-0001  2.246781E-0001
  2.399180E+0000  9.137084E-0001
 -2.388391E+0000  2.447432E+0000
 -2.446586E+0000  1.122459E-0001
  2.178199E+0000 -2.094147E-0001
  1.574143E+0000  1.713434E+0000
 -1.389219E+0000  2.656627E-0001
 -1.382630E+0000  6.394194E-0001
  5.002337E-0001  1.703636E-0001
  1.592672E+0000  8.818849E-0001
 -3.769497E-0003  7.612293E-0001
  3.270794E-0002  2.339854E+0000
 -1.708352E+0000  1.849190E+0000
  8.944043E-0001 -6.978339E-0002
  2.405029E+0000  4.521240E-0001
 -9.204541E-0001  2.195582E+0000
 -3.973263E+0000  1.530661E+0000
 -1.040010E+0000  1.160953E+0000
  1.384238E+0000  5.982582E-0001
  2.054260E+0000  7.070909E-0001
  5.045728E-0001 -1.953755E-0001
  7.714247E-0001  9.125472E-0001
  2.864759E-0001  1.113584E+0000
 -2.862573E-0002  6.870088E-0001
 -1.268899E+0000 -1.306874E-0001
 -6.521210E-0001  1.378017E-0001
  2.981193E+0000  1.022907E+0000
  5.193339E-0001  2.088778E+0000
 -2.081769E+0000  2.062577E+0000
 -2.568194E+0000 -1.006918E-0001
  1.958358E+0000  3.715192E-0002
  5.886307E-0001  3.401669E-0001
  2.144250E+0000  5.045256E-0001
 -7.887163E-0001 -1.612670E+0000
 -4.530603E-0001 -1.800610E+0000
  1.125090E+0000 -1.709878E+0000
 -1.005748E+0000 -1.075577E+0000
 -1.902896E+0000 -9.399241E-0001
 -2.955186E+0000  2.450352E-0001
 -2.198889E+0000  1.369101E+0000
 -1.270097E-0002  1.179655E+0000
  3.764760E+0000 -5.934046E-0001
  2.555847E+0000  6.742133E-0001
 -1.742256E+0000  7.317114E-0001
  1.911400E+0000  2.655393E+0000
 -8.719471E-0001  1.264469E+0000
 -1.618441E-0001 -1.082343E+0000
 -2.754050E-0001  7.297026E-0002
 -3.853106E-0001  7.866228E-0001
  9.185234E-0001 -1.011898E+0000
  1.206797E-0002 -8.130697E-0001
  1.360134E+0000 -1.341770E+0000
  1.069024E+0000 -9.525457E-0002
 -6.565415E-0001  8.418165E-0001
 -2.312594E+0000  6.722562E-0001
  3.101159E-0001  5.810789E-0002
  1.547800E+0000  1.140999E+0000
  1.285444E+0000  1.716854E+0000
 -5.481426E-0001  2.552884E+0000
 -2.098294E+0000  2.224139E-0001
 -3.795143E-0001  1.457699E+0000
 -1.241254E+0000  3.114259E-0002
  1.360480E+0000 -7.006998E-0001
  5.752921E-0001 -1.438060E-0001
 -1.815329E+0000 -8.711601E-0001
 -1.428202E+0000 -7.367659E-0001
 -1.658982E+0000 -2.647662E-0002
 -1.465475E+0000 -1.027375E+0000
  1.553101E-0001 -1.202290E+0000
  4.087232E+0000 -1.810246E+0000
  5.293517E-0001 -6.949505E-0001
 -1.322668E+0000 -2.003470E+0000
 -1.653456E+0000 -2.217488E+0000
  1.486672E-0001 -2.417335E-0001
 -4.561040E-0001 -5.872001E-0001
  4.335091E-0001 -8.064639E-0001
  1.086102E-0001 -9.065041E-0001
  2.918458E-0001 -8.286030E-0001
  3.297661E+0000  2.799439E-0001
 -3.584742E-0003  1.600673E+0000
 -1.024855E-0001  7.937794E-0001
  2.613638E+0000 -1.279785E+0000
  2.888927E+0000  1.144427E+0000
 -3.845879E+0000  2.116376E-0001
 -2.058753E+0000 -2.494259E+0000
  3.879107E+0000 -4.135928E-0001
  9.623044E-0001  2.665608E+0000
 -2.737648E+0000  1.152600E+0000
 -2.397655E+0000  4.383119E-0001
 -1.465498E+0000  1.372298E+0000
 -4.333358E-0001  1.711591E+0000
  9.422975E-0001  1.873515E-0001
 -4.912186E-0001  4.440196E-0001
  7.059078E-0001 -1.829921E+0000
  1.401639E-0001  1.548941E-0002
 -1.257289E+0000  2.300355E-0001
 -1.213795E+0000  1.133383E+0000
 -5.041846E-0001  4.498766E-0003
  2.544008E-0001  9.305981E-0001
 -6.464128E-0001  2.282649E-0001
 -6.492867E-0001  1.408399E+0000
 -9.317778E-0001  6.027570E-0001
 -1.292936E+0000  1.858639E+0000
 -1.038082E+0000  1.440468E+0000
  1.849874E+0000  1.270894E-0002
  1.149461E+0000  2.047712E+0000
 -1.053854E+0000  3.944846E-0001
 -1.566094E+0000 -1.790655E+0000
  3.748538E+0000 -3.685327E+0000
  5.584421E+0000 -9.643518E-0001
 -2.213784E-0001 -3.398279E-0001
 -1.611801E+0000 -1.889368E+0000
 -2.960358E-0001 -2.145100E-0001
  1.124556E+0000  6.676097E-0001
 -5.495666E-0002  1.336568E+0000
  7.673667E-0001 -1.462583E-0002
  1.162701E+0000 -4.915772E-0001
  1.007797E-0001 -1.778969E+0000
  7.145868E-0001 -5.685750E-0001
 -3.502042E+0000  8.130507E-0001
 -1.899997E+0000  1.676030E+0000
 -7.711491E-0001  9.155574E-0003
  3.517685E-0001 -2.567021E-0001
  1.291610E+0000  4.189224E-0001
  7.205625E-0001  3.902963E-0001
 -1.600625E+0000 -5.491771E-0001
 -1.194363E+0000 -6.674238E-0001
  6.072334E-0001 -9.666394E-0001
 -1.274954E+0000 -1.060169E+0000
 -2.667002E+0000  1.429897E+0000
 -1.136720E+0000 -9.033133E-0001
  2.690735E-0001 -2.851521E+0000
  3.107186E+0000 -3.409167E+0000
  1.286660E+0000  2.925223E-0001
 -2.222906E+0000  8.135346E-0001
 -1.738087E+0000  1.129116E-0001
  3.713368E-0001  1.207114E+0000
  1.835958E+0000  1.877965E+0000
  4.652435E-0001  8.306580E-0001
  2.249504E-0001 -7.368379E-0001
  9.123038E-0002 -1.692300E+0000
  1.051899E+0000 -3.473710E+0000
  7.284947E-0001 -2.050292E+0000
 -4.078985E-0001 -5.786580E-0001
  1.008605E-0001 -7.053812E-0001
  2.220297E+0000 -1.581590E-0001
  1.789836E+0000  6.036155E-0001
 -2.047356E-0001 -3.016838E-0001
 -2.242506E+0000  2.238088E-0002
 -1.819955E+0000 -1.185998E+0000
 -1.369142E+0000 -9.931917E-0001
  6.232547E-0001 -7.294812E-0001
  4.610150E-0001  1.683763E+0000
 -6.673755E-0001  2.456603E+0000
 -9.337984E-0001  6.715693E-0002
  2.014949E+0000 -6.156504E-0002
  7.763948E-0001  2.753992E-0001
 -9.605030E-0001 -1.141588E+0000
  1.436013E+0000 -1.161958E+0000
  1.323745E+0000 -1.285167E+0000
  1.109951E+0000  4.066089E-0001
 -1.800634E+0000  5.655780E-0003
 -1.465494E+0000  8.399524E-0002
 -2.135883E+0000 -1.320965E-0001
  9.047617E-0001  1.767207E+0000
  2.037254E+0000  1.685544E+0000
  7.965045E-0001  6.184011E-0001
  1.673221E+0000  4.788731E-0001
 -6.595837E-0001  1.392533E+0000
  6.292038E-0001 -6.483708E-0001
 -8.782988E-0001  1.052768E+0000
 -6.418875E-0001  2.304222E-0001
  1.039493E+0000 -1.726069E-0001
  4.986921E-0001 -4.765345E-0001
 -4.952642E-0001  1.544257E+0000
  5.830170E-0004  1.202923E+0000
 -6.922641E-0001  2.682634E+0000
 -4.242326E-0001  1.430377E+0000
  2.891525E-0001  3.482222E+0000
 -7.850893E-0001  1.641041E+0000
 -1.344166E+0000  1.930387E-0001
  1.261712E+0000  1.470886E+0000
  4.034350E-0001 -7.637389E-0002
 -5.275073E-0001  1.613643E+0000
  1.879265E-0001 -2.292354E-0001
  2.614678E-0001 -1.528470E+0000
  2.527698E+0000  7.277033E-0003
  9.716004E-0001  6.410916E-0001
 -3.750480E-0001  1.277710E+0000
 -2.957635E+0000 -5.711379E-0001
 -2.005597E+0000 -6.567020E-0001
  1.975839E+0000  4.985246E-0001
  3.497534E+0000  1.169905E+0000
  2.932127E-0001  4.757927E-0001
 -2.790290E+0000 -7.750193E-0001
 -2.619245E+0000 -2.890780E+0000
 -1.037479E+0000 -1.174838E+0000
  1.023866E+0000 -2.253755E+0000
  1.686641E+0000 -7.770602E-0001
 -3.695056E-0002 -3.978828E-0001
  5.467223E-0001  9.980034E-0001
 -6.761170E-0001 -5.387824E-0001
 -1.951851E-0001 -1.240765E+0000
 -2.004923E+0000 -3.708231E-0001
 -1.260738E+0000 -1.033672E+0000
 -1.443785E+0000 -2.266543E-0001
 -5.867341E-0001  4.812765E-0001
 -1.851244E-0001  1.547536E+0000
 -2.643825E+0000 -5.642273E-0001
 -5.178899E-0002 -1.225429E+0000
  3.237644E+0000 -5.603464E-0001
  8.325387E-0001  7.427913E-0001
 -1.003831E+0000  1.541503E+0000
  5.587713E-0001  3.659001E-0001
  2.238090E-0002  1.831269E-0001
  1.022607E+0000 -1.069215E+0000
  3.150963E+0000 -1.692470E+0000
  6.420793E-0001 -1.855821E+0000
 -1.923678E-0001 -2.233498E+0000
 -8.485741E-0003 -1.234363E+0000
 -3.731552E-0001 -9.302605E-0001
 -2.478848E+0000  4.418153E-0001
 -1.230131E+0000  1.172676E+0000
  1.052801E+0000  3.636485E-0001
  3.449626E+0000 -9.118673E-0003
 -4.077959E-0001  3.546332E-0001
 -1.746944E+0000 -1.062359E+0000
 -9.486850E-0001 -9.577568E-0001
 -1.932422E+0000 -5.949618E-0001
  8.505366E-0001 -7.756895E-0001
 -7.717498E-0002 -1.194122E+0000
 -1.464864E+0000 -5.765013E-0001
  2.750495E-0001 -1.226613E+0000
 -4.760282E-0001  2.954549E-0001
 -1.526007E+0000  1.798792E+0000
 -2.026183E+0000  7.370064E-0001
  1.717090E+0000  3.025303E-0001
  1.735156E+0000  1.886812E+0000
 -6.606235E-0001 -1.341640E-0001
 -1.065299E-0002 -1.790884E+0000
  3.240266E+0000 -1.086368E+0000
  2.400954E+0000 -3.187154E-0001
  9.223049E-0001  1.018966E+0000
 -6.518249E-0001  1.932007E+0000
 -6.554633E-0001  2.185880E+0000
 -1.521629E+0000  1.696216E+0000
 -2.136122E+0000  2.484140E+0000
 -1.738163E+0000  1.647639E+0000
  4.151877E-0001  1.769803E+0000
  1.484286E+0000  1.598926E+0000
 -5.207499E-0001  2.565336E-0001
  4.386052E-0001  2.878532E-0001
 -1.397081E-0001 -2.514418E-0001
  3.851859E-0001  1.461945E-0001
  1.946178E+0000 -4.004216E-0001
  3.135502E-0002  7.957237E-0001
 -2.238338E+0000 -3.197468E-0002
 -1.511964E+0000  8.306904E-0001
  1.564552E+0000 -3.747237E-0001
  3.288907E+0000  9.863431E-0001
 -5.114985E-0001  1.620317E+0000
 -2.806056E+0000 -1.480011E-0001
 -1.635879E-0001 -2.544865E-0001
  1.981007E+0000 -4.425760E-0001
  1.947883E+0000  1.417129E+0000
 -8.483543E-0001  1.206109E+0000
 -4.109217E-0001  1.666466E+0000
  6.734312E-0001  5.193602E-0001
 -1.460019E+0000 -3.432979E-0001
 -2.811430E-0001 -1.301182E+0000
  4.749950E-0001 -2.003813E-0001
  1.339897E+0000 -2.289945E-0001
  2.437171E+0000  8.617757E-0001
  8.596977E-0002 -2.825581E-0001
 -4.125346E-0001  8.476760E-0001
  1.213512E-0001  3.655330E-0001
  1.201675E+0000 -4.126090E-0001
  2.927346E-0001  6.400458E-0003
 -4.524177E-0001  5.155967E-0001
  1.467684E-0001  1.322602E+0000
  2.197075E-0001 -1.577664E+0000
  2.175271E+0000 -3.226140E+0000
  7.136114E-0001 -2.287956E+0000
  9.800500E-0001 -1.971432E-0001
 -5.263254E-0001  1.576107E+0000
  5.331831E-0001 -7.375243E-0001
  7.436241E-0001  8.535784E-0001
 -9.785373E-0001 -8.119066E-0001
  1.493863E-0001  8.046118E-0001
  1.105844E+0000  1.420226E-0001
  1.207583E+0000  1.309354E+0000
 -9.900196E-0001  8.498839E-0001
 -9.647244E-0001  1.483792E-0001
  5.552809E-0001 -6.958618E-0001
 -1.340886E-0001  1.104723E+0000
  2.344560E+0000  2.502085E+0000
  1.334515E+0000  1.058952E+0000
 -8.763062E-0001  2.590698E-0001
  1.408662E+0000  7.351815E-0001
  3.202371E-0001  1.308111E+0000
 -1.630404E+0000  3.571679E-0001
 -2.795232E+0000 -4.242827E-0001
  4.073677E-0001 -4.944788E-0001
  3.665950E+0000  1.189457E+0000
  6.850971E-0001  3.736906E-0001
 -1.953938E+0000 -6.595282E-0001
 -1.535459E+0000  6.533456E-0001
 -9.007668E-0001 -1.542881E+0000
  7.702881E-0001  9.333364E-0001
 -3.777496E+0000  3.070366E+0000
 -2.396779E+0000  1.343594E+0000
 -9.094219E-0001 -1.078678E+0000
  2.706207E+0000 -3.693203E-0001
  1.910697E+0000 -1.761867E+0000
 -1.844214E+0000 -5.637653E-0001
 -2.238536E+0000 -7.995247E-0001
 -2.669363E+0000 -1.064596E+0000
  9.871976E-0001 -3.510402E+0000
  1.182147E+0000 -1.827039E+0000
 -1.570381E+0000 -5.167997E-0001
 -4.620060E-0001 -2.027606E+0000
  3.628438E-0001 -7.638980E-0001
  2.947631E+0000 -1.224663E+0000
  5.268168E-0001  1.100686E-0002
 -2.439567E+0000 -7.333919E-0001
 -2.574831E+0000 -2.014411E+0000
  1.342730E+0000 -8.145790E-0001
  2.370429E+0000 -1.584324E+0000
 -2.803471E-0001  1.682333E+0000
 -1.860471E+0000  2.924328E-0001
 -3.283824E-0001  8.127339E-0003
  8.098090E-0001  2.183579E+0000
 -9.709954E-0001  3.895770E-0003
 -1.614275E-0001  1.262928E+0000
  2.139551E-0001  5.788062E-0001
  2.532845E-0001 -2.210949E-0001
  7.259641E-0001 -5.114174E-0001
 -1.498062E+0000  1.735853E+0000
 -2.029420E+0000  3.658345E-0001
  1.366601E+0000  1.272565E-0001
  5.382282E-0001 -7.490343E-0001
  1.526770E+0000  8.774407E-0001
  3.316714E-0001  5.543089E-0001
  1.294150E+0000 -6.187774E-0002
  2.375987E+0000  1.753365E+0000
 -1.350197E+0000  4.965636E-0001
 -6.381689E-0001 -1.417859E+0000
  1.014642E+0000 -2.004919E+0000
  1.981012E+0000 -1.664902E+0000
  8.136957E-0001 -8.396068E-0001
 -4.953348E-0001 -1.183465E+0000
 -1.169455E+0000 -8.554905E-0001
  7.467404E-0001 -2.580787E-0001
 -3.377368E-0001 -3.730384E+0000
  8.395848E-0001 -1.870827E+0000
 -6.784069E-0001 -6.589978E-0001
  2.994586E-0001  1.694379E-0001
  1.507248E+0000  5.913621E-0001
  2.819915E+0000  2.078864E+0000
  3.421706E-0001  3.251978E+0000
 -1.439463E+0000  2.044766E+0000
 -4.817057E-0001  6.121410E-0001
 -6.425223E-0001  1.189138E+0000
 -4.632581E-0001  1.905241E+0000
 -1.814655E+0000  8.811724E-0001
 -2.665349E-0001  1.616050E-0001
  3.385022E+0000 -1.924066E+0000
  1.517368E+0000 -1.320100E+0000
  7.857538E-0001 -8.714504E-0001
  9.288183E-0001 -1.801493E+0000
  1.802583E+0000 -2.779641E+0000
 -9.249433E-0001 -1.601588E+0000
 -2.778345E+0000 -2.822355E+0000
 -2.871307E-0001 -1.603965E-0001
 -1.400889E+0000  3.206345E-0001
  1.749231E+0000 -4.208958E-0001
  1.172701E+0000  4.441983E-0001
  4.922249E-0001 -3.393134E-0001
  1.740781E+0000 -5.811206E-0001
 -2.742977E-0001 -8.827185E-0001
 -9.592821E-0002 -9.966972E-0001
  4.434857E-0001 -6.956095E-0001
 -2.115107E+0000  5.251363E-0001
 -1.668271E+0000 -1.274948E+0000
  9.960544E-0001 -5.292114E-0001
  2.568878E+0000  1.378103E+0000
 -1.095591E-0001  1.604365E+0000
 -1.272256E+0000 -1.220976E+0000
 -1.095696E+0000  8.472152E-0002
 -3.048869E-0001  8.607296E-0001
  1.462357E+0000  1.773061E+0000
 -2.135141E-0002 -4.673285E-0001
 -4.668497E-0001 -2.331145E+0000
 -6.537648E-0001 -3.501588E+0000
  8.128827E-0001 -9.194172E-0001
 -2.190024E+0000 -1.982248E+0000
 -5.833544E-0001 -2.225140E+0000
  1.710050E+0000  8.766630E-0001
  8.306156E-0001  9.855555E-0001
 -2.784970E+0000 -1.205705E-0001
  1.844978E-0001  6.344351E-0001
  1.713968E+0000  1.129000E+0000
  1.889344E+0000 -2.051192E-0002
  1.635549E+0000  5.467065E-0001
 -2.238410E+0000  1.427198E+0000
 -1.598961E+0000  1.012588E+0000
 -3.546732E-0001 -1.379821E-0003
 -7.211679E-0002 -4.712960E-0001
  8.292013E-0001  1.714010E+0000
 -8.803069E-0001  1.485787E+0000
 -1.826261E+0000 -3.951207E-0001
 -1.101690E+0000  1.786029E+0000
  2.094406E+0000  1.519098E+0000
  2.104702E+0000  3.450920E-0001
  1.605551E+0000 -1.561950E+0000
 -9.471791E-0001 -8.342912E-0001
  2.813235E-0001 -2.006067E+0000
 -5.240809E-0001 -1.225453E+0000
 -1.214271E-0001  1.504100E-0001
  9.003069E-0001 -9.806669E-0001
  1.324194E+0000 -2.785667E-0001
  5.505138E-0001  5.176630E-0001
  1.326619E+0000  6.465665E-0001
 -8.402056E-0001  1.393240E+0000
 -1.548148E+0000  3.215828E+0000
 -2.133602E-0001  1.753888E-0002
  2.168476E-0001 -1.551823E+0000
  2.067690E+0000 -1.145477E+0000
  8.772775E-0001 -1.705212E+0000
 -1.191195E+0000  4.866635E-0001
 -5.113220E-0001  5.586052E-0002
 -9.787198E-0002 -2.386023E+0000
  1.678720E+0000  1.030524E+0000
  8.284731E-0001  7.272093E-0001
  9.767283E-0002 -1.723677E-0001
 -1.094405E+0000 -9.794180E-0001
 -4.321344E-0001 -2.563864E+0000
  1.139537E+0000 -9.165811E-0001
  1.930451E+0000  1.169645E+0000
 -4.746073E-0001  5.775873E-0001
 -1.173847E+0000 -6.311236E-0001
 -1.327245E+0000 -1.198517E+0000
 -3.619329E-0001 -1.246812E-0001
 -5.173699E-0002 -1.262155E+0000
  2.050275E+0000 -8.969621E-0002
  1.860337E+0000 -1.529797E+0000
  1.762525E+0000 -1.030714E+0000
  1.822809E+0000 -1.164638E+0000
  2.786027E-0001 -7.889903E-0001
  5.070159E-0001  2.791182E-0001
 -1.719511E+0000  1.389438E+0000
  1.067803E+0000 -5.527773E-0001
  1.005424E+0000 -2.037600E+0000
  1.813306E+0000 -2.391116E+0000
  2.335818E+0000 -1.898625E+0000
 -5.575499E-0001 -1.437889E+0000
 -1.250328E+0000 -2.219911E+0000
  7.211128E-0002 -3.486865E+0000
  1.620026E+0000 -1.464036E+0000
  1.053740E+0000 -1.298173E+0000
 -1.727218E+0000 -1.338856E+0000
 -1.146549E+0000 -3.055719E+0000
  3.380940E+0000 -2.657799E+0000
  1.732716E+0000 -6.521825E-0001
 -6.017015E-0001 -4.180895E-0001
 -4.361763E-0001 -6.637520E-0001
  5.476667E-0001 -1.233130E+0000
 -1.534206E+0000 -3.540626E-0001
  2.534135E+0000 -4.802042E-0001
  1.828006E+0000 -4.498954E-0001
 -1.789946E+0000 -2.697186E-0002
 -3.329989E+0000 -2.676201E-0001
 -4.238029E-0001  5.476387E-0001
  3.934857E-0001 -3.018922E-0001
  5.598111E-0001 -5.746221E-0001
  1.408356E+0000  4.204230E-0001
 -4.412728E-0001  1.220588E+0000
 -2.429599E+0000 -2.143201E-0001
 -2.982940E-0002 -1.076343E+0000
  2.948706E-0001  6.907128E-0001
  1.798169E-0002  1.823159E+0000
 -4.677936E-0001 -1.459447E+0000
 -1.059882E+0000 -1.500293E+0000
 -1.769550E+0000 -7.903263E-0001
 -4.669436E-0001  5.978556E-0001
  1.622215E+0000  4.439056E-0001
 -3.428803E-0001 -6.494984E-0002
 -3.866612E-0002  6.448267E-0001
 -1.259018E+0000 -5.392625E-0001
 -2.359915E-0001 -1.218078E+0000
  6.479700E-0001  8.443583E-0001
 -4.847587E-0001  5.841626E-0001
  1.640330E+0000 -4.595164E-0001
  2.934004E-0001 -8.203325E-0001
 -6.629906E-0002 -1.318316E+0000
  6.599922E-0001  8.843357E-0001
 -9.981374E-0001  1.436942E+0000
  5.589446E-0001  7.086509E-0001
 -2.164328E-0001  1.269576E+0000
 -9.324587E-0001  6.232964E-0001
 -1.549717E+0000  1.163949E+0000
  2.503749E+0000  1.235438E+0000
  2.615262E+0000  6.319933E-0001
  3.022745E-0001  1.470793E+0000
  6.121100E-0003 -5.205452E-0002
 -1.024636E+0000  5.844960E-0001
 -2.217014E+0000 -6.842337E-0001
 -2.523865E+0000 -1.839071E-0001
 -2.364509E+0000  4.459298E-0001
  2.597885E-0001  3.024063E-0001
  2.899444E-0001 -1.937900E+0000
  6.237771E-0001 -1.689863E+0000
  8.986841E-0001 -2.244906E+0000
  6.948697E-0001 -1.612180E+0000
  1.045367E+0000 -1.463571E+0000
 -1.161484E+0000 -2.778894E-0001
 -1.304011E+0000 -1.013477E+0000
 -2.339854E+0000  9.244163E-0001
  4.370658E-0001  5.026761E-0001
  1.019599E+0000  9.173744E-0001
  2.300064E-0001  4.928482E-0001
  3.222777E-0001 -1.569293E+0000
  1.531305E+0000 -5.652417E-0001
  2.634206E-0001  4.072374E-0002
  6.222238E-0002 -1.065804E+0000
  1.278943E+0000 -1.654315E-0001
  1.730270E-0001  4.724751E-0001
 -1.849258E+0000  9.413022E-0001
  1.127557E+0000 -3.755467E-0001
  2.452605E+0000  7.308768E-0002
  6.852505E-0001  1.989779E+0000
 -1.142452E+0000 -9.428313E-0001
 -8.949050E-0002 -1.801641E-0001
  9.190785E-0001  2.009207E+0000
  1.187308E-0001  1.491290E-0001
  6.162279E-0001 -1.731617E+0000
  9.296968E-0001 -2.208445E+0000
  6.326747E-0001 -7.768697E-0001
  2.386353E+0000  6.887605E-0001
  7.352973E-0001  7.127612E-0002
  2.984882E-0002 -1.292790E+0000
  4.988573E-0001 -9.421061E-0001
 -1.554497E+0000  3.191726E-0001
 -2.501151E-0001 -1.689111E+0000
  3.214496E+0000 -2.791384E+0000
  6.203724E-0001  3.857538E-0001
 -1.259621E+0000  1.863948E-0001
  1.035789E+0000  6.601806E-0001
 -7.854399E-0002  2.084104E-0001
  8.253014E-0001 -1.209781E+0000
  1.557819E+0000  1.188798E-0001
  9.404616E-0001 -1.232237E+0000
  1.352772E-0001 -9.094602E-0001
 -7.159619E-0001 -1.221987E+0000
  8.275982E-0001 -1.759182E-0001
  8.677005E-0001 -9.555577E-0002
 -7.321109E-0002  7.580365E-0001
 -1.044345E+0000 -7.911493E-0001
 -1.360528E-0001  4.346117E-0001
  1.141731E+0000  6.322476E-0001
 -1.332746E-0001  3.922620E+0000
 -1.353155E+0000  2.639621E+0000
 -3.642450E-0001 -4.157481E-0001
  1.231259E+0000  1.075195E+0000
  1.954949E+0000 -4.619885E-0002
 -5.017194E-0001  5.157950E-0001
 -5.336199E-0001  1.266740E-0001
  7.436885E-0001 -1.223641E+0000
  5.141749E-0001  8.669554E-0001
 -3.374426E-0001  1.362466E+0000
 -2.043244E+0000  9.344133E-0001
  5.491563E-0002  1.569416E+0000
  3.298606E+0000  1.910122E-0001
  3.921071E+0000 -4.056378E-0001
  1.317565E+0000 -7.609953E-0001
 -1.593600E+0000 -1.804137E+0000
 -2.037392E+0000 -2.045132E+0000
  1.493854E-0001 -2.347099E+0000
  1.242312E+0000 -1.834032E+0000
  4.273140E-0001  6.174811E-0001
 -8.243866E-0001  4.773215E-0001
 -2.152549E+0000 -4.278626E-0001
  1.542547E+0000 -1.205121E+0000
  2.131504E+0000 -1.315057E+0000
  8.956010E-0001 -1.186169E+0000
 -2.243905E+0000  3.131472E-0001
 -3.401230E+0000 -2.063271E-0001
  2.591596E-0001  5.849965E-0001
  1.801507E+0000  9.018632E-0001
  6.599188E-0001  1.111743E+0000
 -6.749546E-0001  1.778435E+0000
 -1.671324E+0000  6.809725E-0002
 -2.163526E+0000  9.183863E-0001
  8.075624E-0001  2.844513E-0003
  1.222658E+0000  8.006293E-0002
  1.020845E-0001  2.029819E+0000
  8.728187E-0001  8.997544E-0001
  3.194908E-0001 -1.022239E+0000
  2.288013E+0000 -1.443932E+0000
  2.555446E-0001 -6.194172E-0001
  1.170570E-0001 -5.095609E-0001
 -1.684106E-0001  1.661447E-0001
 -7.606421E-0001  5.573846E-0001
 -1.701698E+0000  1.147015E+0000
 -4.311173E-0001  2.484896E-0001
  9.955396E-0001 -1.864407E-0001
  2.689793E-0002 -4.500772E-0002
  4.551000E-0001  2.504935E-0001
  5.176628E-0001  1.708469E-0001
  1.105101E+0000  7.540008E-0001
  4.601316E-0002 -6.632802E-0001
  1.455197E-0001 -4.087239E-0001
  9.361131E-0001 -1.215133E+0000
  6.090076E-0001  3.215564E-0001
 -1.340179E-0001  4.736419E-0001
  1.109441E+0000 -7.308252E-0002
  1.293139E+0000 -1.623670E-0001
 -1.898655E-0001 -2.279631E+0000
 -1.122506E+0000 -4.756645E-0001
  5.429192E-0001 -1.624030E+0000
  8.992685E-0001 -3.034497E-0001
  1.052938E+0000  1.764025E+0000
  6.204846E-0001  9.574629E-0001
  4.441347E-0001 -7.679634E-0001
  1.816269E+0000 -7.245303E-0002
  1.453937E+0000  1.675068E+0000
 -3.789884E-0001 -3.438073E-0001
 -6.368957E-0001 -1.789333E+0000
  1.720103E+0000 -6.537125E-0001
 -1.097839E-0001  3.458702E-0002
 -9.961550E-0001 -1.806801E-0001
 -1.994258E-0001 -5.340802E-0001
  1.435628E+0000 -1.491950E+0000
  2.674398E+0000  4.491378E-0001
  8.638660E-0001 -7.153272E-0001
 -1.474652E+0000 -1.672461E+0000
  2.173337E-0001 -4.147771E+0000
 -2.159377E-0001 -2.112083E+0000
  3.840038E-0001 -1.452962E-0001
 -5.469272E-0002  9.345918E-0001
  8.478236E-0002  1.325520E+0000
  6.232439E-0002  1.650125E+0000
 -9.429784E-0001  2.768982E+0000
 -9.100608E-0001  8.319915E-0001
  1.601985E+0000 -1.258976E+0000
 -8.874254E-0001  9.618303E-0001
  1.331417E-0001  2.584520E-0001
  1.769215E+0000  1.451777E-0001
  4.448397E-0001  1.955107E-0001
 -1.794095E+0000  1.822489E-0001
 -1.722443E+0000 -1.481142E+0000
 -2.894064E-0001 -1.375440E+0000
  9.415930E-0001  5.666499E-0002
  2.433993E-0001  3.287932E-0001
 -7.115634E-0001 -1.559382E+0000
  7.601283E-0001 -1.538748E+0000
 -4.592339E-0001 -7.563413E-0001
 -4.463884E-0001 -6.169860E-0001
 -1.579461E-0001  1.997438E-0001
  2.837306E-0001  8.999359E-0001
 -1.221716E+0000  1.318000E+0000
 -2.597076E+0000  3.173261E-0001
 -2.037955E+0000 -1.279709E+0000
  2.351616E+0000 -1.207337E+0000
  4.334491E+0000 -2.448569E-0001
  3.131280E+0000  8.522655E-0001
 -1.758461E+0000  1.417801E-0001
 -2.594086E+0000 -6.778871E-0001
  4.190196E-0001 -1.065609E-0001
  1.546866E+0000  3.055478E+0000
 -6.495079E-0001  1.136905E+0000
 -1.452899E+0000 -3.872020E-0001
  1.151803E+0000 -8.001820E-0001
  1.283356E+0000  8.085457E-0001
 -7.975163E-0001  4.320228E-0001
 -3.557326E-0001  2.112726E+0000
 -7.544627E-0002 -9.293436E-0001
  4.280555E-0001  2.109272E+0000
 -7.931008E-0001  3.017252E-0001
 -1.009228E+0000  1.780017E+0000
 -1.848530E+0000  1.089897E+0000
 -8.103708E-0001  4.350151E-0001
  7.733205E-0001  1.512804E+0000
 -1.776640E-0002  4.881228E-0001
  2.018296E-0001  9.949922E-0002
  2.599843E+0000  1.581572E+0000
  7.909191E-0001  7.607135E-0001
  1.554854E-0001 -9.018998E-0001
  9.085081E-0001 -3.639344E-0001
  8.736286E-0001  2.190671E+0000
 -3.790127E+0000  2.022490E+0000
 -3.038734E+0000  3.403160E-0001
  6.149039E-0001 -1.174097E-0001
  1.387928E+0000  1.536561E+0000
 -5.371078E-0001  7.544210E-0001
 -2.578134E+0000  8.619077E-0001
  1.137229E-0001  1.912743E+0000
 -1.103094E+0000  6.154751E-0001
  3.110296E-0001  8.985850E-0001
  1.498278E-0001  1.373738E+0000
 -8.819014E-0001 -7.423410E-0001
  2.517652E+0000 -1.677077E+0000
  1.931751E+0000 -3.630488E-0001
 -1.105505E-0001 -7.130734E-0001
 -8.417727E-0001 -1.649355E+0000
 -6.955218E-0001 -1.777819E+0000
 -2.794058E+0000 -8.257445E-0001
  3.822358E-0001 -1.342855E+0000
  2.476861E+0000 -6.802721E-0001
  1.263995E+0000 -5.413491E-0002
 -1.353482E+0000 -2.224020E-0001
  2.648296E-0001 -1.191362E+0000
  1.698648E+0000  1.561384E+0000
 -1.182545E+0000  1.155414E+0000
  2.409225E-0001  2.754703E-0001
  4.920061E-0001 -3.997725E-0001
  2.397676E+0000  9.756459E-0001
  1.245559E+0000 -1.504889E-0001
 -1.188990E+0000  1.272010E+0000
 -3.620677E+0000  1.864866E+0000
 -1.269386E+0000  2.540602E-0001
  7.836280E-0001  7.306978E-0001
 -1.179011E+0000  2.065942E+0000
 -1.646142E+0000  6.278539E-0001
  6.198908E-0001  8.391718E-0001
 -6.815491E-0001  5.074415E-0001
 -1.142873E+0000  5.982824E-0001
 -1.240667E+0000  3.061219E-0001
  3.156451E-0001 -1.473587E+0000
  1.939485E+0000  4.431752E-0001
 -1.524666E+0000  1.149660E+0000
 -2.979051E+0000  1.087162E+0000
 -3.068585E-0001  3.360740E-0003
  5.167911E-0001 -7.504081E-0001
  2.073976E+0000  4.107363E-0001
  1.099154E+0000  2.406805E-0001
  1.224721E+0000  1.106618E+0000
  1.204407E+0000 -1.421390E+0000
 -2.138647E+0000 -4.444069E-0001
 -1.380220E+0000  1.457411E+0000
 -2.276390E+0000  4.948472E-0001
  8.502084E-0002  1.806696E+0000
  5.257022E-0001  1.602382E+0000
 -9.676252E-0001 -1.544612E-0001
  2.598237E+0000 -3.257344E-0001
  2.809221E+0000 -1.507638E+0000
  1.199010E+0000 -3.298896E+0000
 -2.120288E+0000 -1.765338E+0000
 -6.979583E-0001 -1.876899E+0000
  3.092389E+0000 -1.268930E-0001
 -9.965183E-0001  1.570975E-0001
 -1.945907E+0000 -1.743839E+0000
  3.905999E+0000  2.192630E-0003
  2.511785E+0000  8.737866E-0001
 -5.064472E-0001  1.630396E+0000
 -1.213219E+0000 -8.280988E-0001
  1.331804E+0000 -2.365703E+0000
  3.186734E+0000 -2.437525E+0000
 -7.401151E-0001 -1.691180E+0000
 -2.302882E+0000 -2.121297E+0000
 -1.447852E-0001 -1.670103E+0000
  9.416551E-0001 -1.344792E+0000
 -1.189777E+0000  8.225257E-0001
 -1.900495E+0000  1.399650E+0000
 -5.438082E-0001  2.527410E+0000
  5.482945E-0001  2.069704E+0000
 -8.897324E-0002  4.747083E-0001
  2.248937E+0000 -7.616865E-0001
  2.626967E+0000  1.210688E+0000
  1.315734E+0000  2.865717E+0000
 -1.598885E+0000  5.321411E-0001
 -1.995676E+0000  1.515218E-0001
 -5.007039E-0001 -1.237306E+0000
  1.084373E+0000 -1.173143E+0000
  1.461930E+0000  3.615232E-0001
 -7.309081E-0001 -1.727739E+0000
  2.054931E+0000 -4.329530E+0000
  8.322551E-0001 -2.223213E+0000
  2.084447E+0000 -7.386286E-0001
 -2.173554E+0000 -9.550196E-0001
 -3.406390E+0000 -1.713670E+0000
 -3.554104E-0001 -1.175562E+0000
  2.229233E+0000 -1.469958E+0000
 -5.003262E-0001 -1.126728E-0001
 -2.815325E+0000 -2.682774E-0001
 -3.004018E+0000  2.642333E-0002
 -1.462232E+0000  1.106497E+0000
  1.339540E+0000  2.496734E+0000
 -3.243209E+0000  1.605334E+0000
 -2.779206E+0000  8.861649E-0001
 -4.398443E-0001 -8.581643E-0001
  2.784340E+0000 -1.703157E+0000
  9.015773E-0001 -5.727641E-0001
 -2.206106E+0000  1.019259E+0000
 -2.481469E+0000  5.753547E-0001
 -4.479640E-0001 -1.287982E-0001
  2.892709E-0001  1.201249E+0000
  1.303932E+0000  6.512458E-0001
  3.704672E-0001  1.191046E+0000
  1.737001E+0000  9.967716E-0001
  4.559940E-0001  6.645075E-0001
  7.538629E-0001 -1.882724E-0002
 -7.113320E-0001 -1.208060E-0001
 -1.703185E+0000  8.737551E-0001
  8.303363E-0001  1.722326E-0001
  5.517264E-0001 -1.879945E-0001
 -1.241278E+0000 -2.943181E+0000
 -6.927145E-0001 -1.852662E+0000
  1.825666E-0001  1.007603E+0000
 -6.636472E-0001  8.810486E-0002
  5.623847E-0001  1.628613E+0000
 -4.217101E-0001  2.082073E-0001
 -9.454648E-0003  1.529940E-0001
  3.356122E+0000 -6.811493E-0001
  9.864984E-0001 -2.195305E-0001
  7.096053E-0001 -1.074502E-0002
  6.876598E-0001 -3.173753E-0001
 -1.165965E+0000  2.702781E+0000
 -2.706214E+0000  1.766816E+0000
  1.897676E+0000  6.205436E-0001
  3.888490E+0000  4.183208E-0001
  2.239432E+0000  1.129548E+0000
 -1.664111E+0000  2.047732E+0000
 -2.259787E+0000  3.614020E-0001
  1.774755E+0000 -1.220009E+0000
  3.213609E+0000 -1.914855E+0000
  2.091208E+0000 -1.361524E+0000
 -1.407292E+0000 -5.476237E-0002
  3.632743E-0001 -1.593583E+0000
 -1.252695E-0001 -1.391818E+0000
  1.241358E+0000 -1.572812E+0000
  1.398892E-0001 -1.311178E+0000
 -1.370022E-0001 -9.361162E-0001
  1.369450E+0000 -1.040928E-0002
  1.718566E+0000  1.869598E+0000
  9.236006E-0001 -1.154069E+0000
  7.883231E-0001 -3.928161E-0001
  8.898471E-0001 -1.734584E+0000
  2.300818E+0000 -9.973118E-0001
 -6.726365E-0001  1.777440E-0001
  1.797242E-0002 -6.437455E-0001
 -6.421329E-0001 -9.795402E-0001
  6.448029E-0001 -1.835899E+0000
  2.595631E+0000  1.832039E-0001
  1.048769E-0001 -2.536642E-0002
  2.552823E-0001 -1.130825E+0000
  1.659142E-0001 -4.039763E-0001
  1.333612E+0000  1.878712E+0000
 -8.348759E-0001  8.095913E-0001
 -2.731953E+0000  6.686482E-0001
  1.947655E+0000 -8.939591E-0001
  2.608420E+0000 -1.205020E+0000
  9.758342E-0002 -3.765149E-0001
 -1.123130E+0000  3.300651E-0001
 -4.154271E-0001 -5.778212E-0001
  7.424781E-0001  4.732746E-0001
 -1.261024E+0000  1.438911E+0000
 -1.215433E+0000  8.726646E-0002
 -4.412893E-0001  9.592654E-0002
 -2.594526E-0001  4.338552E-0001
  4.697512E-0001 -6.024881E-0001
  1.292014E+0000 -7.458222E-0003
  2.231263E+0000  1.306983E-0001
  1.198399E-0001 -4.650651E-0001
 -2.245168E+0000  2.306182E-0002
 -8.011806E-0001 -5.994007E-0001
  1.581647E+0000 -1.603644E-0001
  5.525916E-0001  7.874396E-0004
  1.767646E-0001  1.277738E-0001
  8.241146E-0002 -4.688910E-0001
  1.260805E+0000 -1.173174E+0000
 -2.185037E-0001 -2.200556E+0000
  9.873470E-0001 -1.848882E+0000
 -1.219287E+0000 -1.518587E+0000
 -1.191894E+0000 -1.121320E+0000
  2.921913E-0001 -4.397568E-0001
  1.461466E+0000  3.111974E-0001
  4.898778E-0001  1.419705E+0000
  1.830907E+0000  2.258672E+0000
  1.422169E+0000  3.496721E-0001
  4.866239E-0001  7.742702E-0002
 -2.424460E+0000  1.512026E+0000
 -8.465356E-0001 -3.925080E-0001
  3.794595E+0000 -1.842543E+0000
  1.873675E+0000 -1.674804E+0000
  4.098681E-0001 -1.055517E+0000
 -1.128273E+0000 -1.190027E+0000
 -7.864615E-0003  1.042103E+0000
 -2.235978E+0000 -6.912416E-0001
  3.019234E+0000 -1.123381E+0000
  2.037341E+0000  1.565244E-0001
 -3.036114E-0001  7.544424E-0002
 -2.147385E+0000 -1.159932E+0000
 -3.901077E-0002 -1.082264E+0000
  1.281474E+0000  5.867884E-0001
 -1.387151E+0000 -1.057127E+0000
 -1.523113E+0000 -1.207099E+0000
  8.616560E-0001 -1.163044E+0000
 -4.016791E-0001 -4.686325E-0001
  8.640740E-0001 -1.071677E+0000
 -7.688355E-0001 -2.820819E-0001
  7.226804E-0001 -1.460049E-0001
 -1.495368E-0001 -1.237979E+0000
 -5.609080E-0001 -1.871375E+0000
  1.396387E+0000 -1.414381E+0000
  5.932345E-0001 -1.631672E-0001
 -2.208393E+0000  9.358758E-0001
 -4.695550E-0001 -1.012567E-0001
  3.123115E-0001  1.187727E+0000
 -9.970161E-0001  6.368001E-0001
 -8.224544E-0001 -2.272371E+0000
  1.152961E+0000 -2.680548E+0000
  2.646909E+0000 -3.068951E+0000
  2.145580E+0000 -2.357560E-0001
 -2.540956E+0000 -2.092004E-0001
 -1.979276E+0000 -1.176112E+0000
  7.691241E-0001 -2.163057E+0000
  1.179581E+0000  1.318994E+0000
 -2.362479E+0000  7.263628E-0001
 -1.178260E+0000 -1.319354E-0001
  6.829934E-0001  4.981465E-0001
 -4.356767E-0002  6.182151E-0001
 -9.645399E-0001 -5.864380E-0001
  1.514575E+0000 -1.377153E+0000
  2.253264E+0000 -2.998415E-0003
  2.523177E+0000  2.543125E-0001
  1.871408E+0000 -5.555380E-0002
 -3.488856E-0001 -1.685663E+0000
 -6.911604E-0001 -1.011480E+0000
 -1.245907E+0000 -2.021433E+0000
  1.900120E+0000 -6.670175E-0001
  1.754876E+0000  1.666149E+0000
  1.699814E+0000  1.720590E+0000
 -4.276528E-0001 -2.377443E-0001
 -4.012316E-0001 -1.022409E+0000
  9.465752E-0001 -2.333711E-0001
 -1.529522E+0000  8.517606E-0003
 -2.076515E+0000 -1.830750E+0000
  5.624224E-0001 -4.081246E-0002
  2.434023E+0000  3.405120E-0001
 -1.479222E+0000  7.744062E-0001
 -1.882944E+0000  8.251632E-0001
 -1.499301E+0000 -7.366274E-0001
  8.630207E-0001  5.108004E-0001
 -1.367823E+0000  3.006867E-0001
 -1.932104E+0000 -7.980279E-0001
  7.595941E-0001 -1.697138E+0000
  2.696032E+0000 -3.123332E-0001
  1.743039E+0000 -1.691656E+0000
 -4.465868E-0001 -1.677952E+0000
 -1.852382E+0000 -1.471472E+0000
 -1.362364E+0000  2.305672E-0001
 -1.391606E+0000  8.170991E-0001
  1.949367E+0000  9.535287E-0001
  3.245999E+0000  8.117996E-0001
 -2.929003E-0001  1.057019E+0000
 -1.865927E+0000  2.649849E-0001
 -2.641031E+0000 -2.088964E+0000
  2.326748E+0000 -1.157910E+0000
  3.056527E+0000  2.689858E-0001
 -1.250906E+0000  1.927586E-0001
 -9.784219E-0003 -1.699059E+0000
  1.392467E+0000  3.668356E-0001
  1.540981E+0000 -8.832004E-0002
  6.004212E-0001  6.975932E-0001
  4.341887E-0001 -1.017820E-0001
  1.043382E+0000  6.881262E-0002
  1.180432E-0001  1.092552E+0000
  1.084514E+0000  4.770134E-0001
 -1.673874E+0000  2.337475E+0000
 -1.141215E+0000 -2.556316E+0000
  1.497230E+0000 -2.382460E+0000
  3.226665E+0000 -9.259856E-0001
 -3.458764E-0001  1.413524E+0000
 -2.631193E+0000  7.600623E-0001
 -1.012700E-0001  2.004409E+0000
  1.054136E+0000  2.813323E-0001
  1.083560E+0000  1.023299E+0000
 -2.996048E-0001 -4.039384E-0001
 -7.723148E-0001 -1.705432E+0000
  2.892321E+0000 -5.863946E-0001
  2.105100E+0000  9.574773E-0001
 -1.905156E+0000 -2.211345E+0000
 -3.339645E+0000 -1.434572E+0000
  7.691898E-0001 -5.947128E-0001
  9.603819E-0001  2.847280E-0001
  1.345596E+0000 -9.931313E-0001
  3.923172E-0001 -8.156287E-0001
  1.325223E+0000  2.839576E-0004
  1.514869E-0001 -1.024939E+0000
 -4.394388E-0001  2.227148E-0001
 -8.534519E-0001  1.161178E+0000
  7.903422E-0001  3.394886E-0001
 -2.249806E+0000  9.060276E-0001
 -2.379866E+0000  5.989618E-0001
 -6.769909E-0001  8.030462E-0002
  8.736375E-0001 -1.735280E-0001
  2.974861E-0001  1.357551E+0000
 -1.981836E+0000  3.164038E-0001
 -4.220564E-0002  9.416177E-0001
 -1.136474E+0000  5.144610E-0001
 -2.571653E+0000 -4.122397E-0001
 -3.455600E-0001 -1.537244E+0000
 -3.979435E-0001 -8.166416E-0001
 -1.537278E+0000  5.891672E-0001
 -3.854451E-0001  1.770834E+0000
 -5.426837E-0001 -5.771505E-0002
  1.319681E+0000 -5.805170E-0001
  9.503304E-0001 -2.064917E+0000
 -1.645910E+0000  3.908717E-0001
 -2.718292E+0000 -7.338826E-0001
 -1.044921E+0000 -6.219037E-0001
  6.887182E-0002  2.078725E+0000
 -5.582770E-0001  1.489823E+0000
 -1.202997E+0000  2.226193E+0000
  9.782216E-0001  2.627852E-0001
  1.108200E+0000  6.130656E-0001
 -1.502984E-0001 -1.146039E+0000
 -1.913164E+0000 -2.262103E+0000
  4.047338E-0001 -5.311862E-0001
  3.969951E-0001  9.178117E-0002
  1.202903E-0001  1.264930E+0000
 -1.938686E+0000  1.614303E+0000
 -1.826523E+0000  1.741663E+0000
 -5.899762E-0002  5.491672E-0001
  3.599467E+0000  1.136470E+0000
  5.268326E-0001  1.061470E+0000
 -1.996269E+0000 -3.661577E-0001
  1.401188E+0000 -2.229616E-0001
  1.808487E+0000  1.078958E-0001
 -9.765581E-0001  2.704916E+0000
 -4.059192E+0000 -4.620408E-0001
 -3.210454E+0000 -9.663906E-0001
  5.459731E-0001 -7.118566E-0002
  1.893581E+0000  1.804234E+0000
 -3.908016E-0001  1.943734E+0000
 -3.116872E-0001  2.382620E+0000
 -1.282433E+0000  1.097493E+0000
  1.214800E+0000 -8.566941E-0002
  1.527057E+0000 -1.034725E+0000
  1.899966E-0001 -2.393357E+0000
 -5.842853E-0001 -1.169891E+0000
 -1.021500E+0000 -2.432327E+0000
  1.001170E+0000 -1.214815E+0000
 -1.898331E+0000 -1.187450E-0001
 -5.670376E-0001  1.148697E-0001
  1.884628E-0001 -8.989526E-0002
  2.814376E+0000 -8.395864E-0001
 -9.272804E-0001 -2.197285E+0000
 -1.879637E+0000  5.160761E-0002
 -2.756224E-0001 -1.642646E-0003
  2.411455E+0000 -2.767506E-0001
  1.304529E+0000  1.210784E+0000
 -1.916154E+0000  1.683519E+0000
 -3.008288E+0000  1.961362E-0001
 -5.614732E-0001  2.134791E-0001
 -1.082132E-0001 -2.910994E+0000
  3.767360E+0000 -1.277756E+0000
  9.394799E-0001  4.668878E-0001
 -1.907920E+0000 -2.149573E+0000
 -2.115365E+0000 -2.167709E+0000
  1.711707E-0002 -1.941184E+0000
  6.524442E-0001 -1.651136E+0000
  6.171010E-0001 -4.138200E+0000
  1.169905E+0000 -3.458317E+0000
 -3.464541E-0001 -1.410676E+0000
 -6.004642E-0001 -1.112211E+0000
 -4.904202E-0001 -2.168575E+0000
  1.463471E+0000 -5.929665E-0001
 -7.636544E-0001  1.941087E+0000
 -1.523272E+0000  5.248050E-0001
  2.621677E+0000  1.174526E+0000
  2.089325E+0000  9.581540E-0001
 -3.859294E-0001 -4.817925E-0001
 -1.610231E+0000 -2.152474E+0000
  1.403514E+0000 -4.734020E-0001
  1.687540E+0000 -2.239373E+0000
 -8.199654E-0001 -1.083194E+0000
 -3.389487E+0000 -1.763444E+0000
 -7.610878E-0001 -2.128626E+0000
  1.856677E-0002 -1.353976E+0000
  1.467851E+0000 -3.188708E-0001
 -7.768758E-0002  2.063468E-0001
 -2.729395E+0000  1.922350E-0001
 -1.067580E+0000 -2.024033E+0000
  2.707478E+0000 -2.273034E-0001
  9.934917E-0001  1.017993E+0000
 -1.525219E-0001  3.012298E+0000
 -1.435024E+0000  2.401355E+0000
  1.544527E-0001  1.066094E+0000
  2.950169E+0000  6.261715E-0001
  4.205116E-0001  2.374533E+0000
 -2.147337E+0000  1.740026E+0000
 -2.362176E+0000 -2.801384E-0001
  5.392324E-0001  1.530719E+0000
 -1.467195E-0001 -6.366740E-0001
  4.322112E-0002 -1.246867E+0000
  2.347142E+0000 -1.388492E+0000
  7.677337E-0001 -7.397733E-0001
  2.956999E-0001  1.929272E+0000
  7.399698E-0001 -2.462203E-0001
  3.780504E-0001 -1.130706E+0000
 -8.213800E-0002 -3.199243E+0000
  8.637035E-0001 -3.645922E-0001
 -9.383635E-0001  1.693220E+0000
 -3.056410E+0000 -9.562567E-0002
 -5.114999E-0001 -9.125510E-0001
  2.750619E+0000 -7.636324E-0001
  8.255315E-0001 -1.120736E-0001
 -1.226020E+0000 -4.184044E-0001
  9.780074E-0002  6.885691E-0001
  1.136507E+0000 -3.815684E-0001
 -7.983958E-0002  1.137355E+0000
 -1.483200E+0000  3.528812E-0001
 -7.457196E-0001 -1.112281E+0000
  2.936872E-0001 -8.476944E-0001
  6.160145E-0001 -1.685438E+0000
  3.054838E-0001 -1.147751E+0000
 -1.310398E+0000 -1.049834E+0000
  9.108104E-0001  7.501459E-0001
 -4.644870E-0001  1.664407E+0000
 -2.659740E+0000  2.338189E-0001
  4.794693E-0003 -8.592621E-0001
  1.865116E-0001 -9.821346E-0001
  1.249121E+0000  1.701728E+0000
  3.933049E-0001 -8.759913E-0002
 -3.856122E-0002 -2.741556E-0001
 -1.194881E+0000  5.330669E-0001
  2.255440E+0000  1.524297E+0000
  1.133487E+0000  1.314160E+0000
  3.043863E-0001 -7.024986E-0001
  2.210403E+0000  1.858211E+0000
  1.395583E+0000  8.601413E-0001
 -2.612389E+0000  2.255360E-0002
  5.623766E-0001 -1.854737E+0000
 -3.413083E-0001 -1.593534E+0000
  6.119628E-0001 -2.039639E-0001
 -4.593766E-0001 -7.154224E-0001
 -1.847790E+0000 -1.687197E+0000
 -6.558249E-0001 -1.742638E+0000
  6.934697E-0003  6.168194E-0002
 -1.243679E+0000 -3.404286E-0002
 -5.696981E-0001  5.084113E-0002
  5.733433E-0002  1.366611E+0000
  1.836284E+0000  1.184391E+0000
 -1.047559E+0000  9.087886E-0001
 -8.472861E-0001  5.602994E-0001
 -8.867061E-0001 -1.610958E-0001
  1.790229E+0000  1.019360E+0000
  1.611860E+0000 -1.918135E+0000
 -1.828480E-0001  4.201564E-0001
 -1.340015E+0000 -4.492590E-0001
 -1.072634E+0000 -5.035759E-0001
  1.095892E+0000 -3.853970E-0001
 -2.281009E-0001  4.218209E-0001
 -1.664852E+0000  9.392167E-0001
  6.324707E-0001 -9.415485E-0001
  3.235267E+0000 -3.394077E-0001
  1.382721E+0000  1.821604E+0000
 -2.058437E+0000  5.261939E-0002
 -5.363313E-0003 -7.819341E-0001
  1.384845E+0000 -1.090039E+0000
 -9.639681E-0001  1.930577E+0000
 -6.402258E-0001  1.832924E+0000
  2.616047E-0001 -5.850711E-0001
  2.666915E+0000 -6.944746E-0001
  2.087108E+0000  5.420555E-0001
  1.224512E+0000 -4.613226E-0001
  3.519784E-0001 -7.894121E-0001
  1.127316E+0000  5.342321E-0002
  2.901674E-0001  1.243701E+0000
 -9.385233E-0001  8.434415E-0001
  2.059154E-0001  8.847780E-0001
  1.594652E+0000  9.031389E-0001
  2.795286E-0001 -1.419699E-0001
  6.102948E-0001 -2.078976E+0000
  1.130440E-0001 -1.401424E+0000
  6.953145E-0002 -1.971953E+0000
 -2.586207E+0000 -9.282200E-0002
 -1.341885E+0000 -8.999463E-0001
  9.882803E-0001 -1.016664E+0000
  1.616958E+0000  1.754143E+0000
 -1.478969E+0000  1.095771E+0000
 -3.081278E+0000 -5.995586E-0002
 -1.313844E+0000 -1.446969E+0000
  2.155194E+0000 -1.189980E+0000
  1.972104E+0000  2.611060E-0001
 -1.748661E+0000  3.561026E-0001
 -7.727434E-0001  3.181236E-0001
  6.378765E-0001  6.298456E-0001
  2.221640E+0000  1.326740E+0000
 -1.395621E+0000  1.235677E+0000
 -1.001509E+0000 -7.894997E-0002
  7.647245E-0001 -2.514858E-0001
 -3.880298E-0001  6.413974E-0001
 -1.492401E+0000  8.069487E-0001
 -2.841612E+0000 -4.139703E-0001
 -5.359774E-0001 -9.654346E-0001
  2.009741E+0000  1.362485E+0000
 -3.269598E-0001  1.090203E+0000
  4.542510E-0001 -5.975249E-0001
 -9.350351E-0002 -2.712620E-0001
  1.542356E+0000 -4.931422E-0001
 -1.240040E+0000  8.562862E-0001
  6.940814E-0001 -1.125728E-0001
  9.342137E-0001 -9.994607E-0001
  1.025393E+0000  1.116468E+0000
 -1.748059E+0000  5.437826E-0001
  1.689138E+0000 -4.143905E-0001
  1.771983E+0000  2.377667E-0001
  1.001247E+0000 -2.786769E-0001
  9.017334E-0001  2.788978E-0001
 -8.292480E-0001  9.547126E-0001
 -1.561383E+0000  7.037219E-0001
 -1.471231E+0000  6.885292E-0001
  2.880112E-0001  6.641288E-0001
  1.221666E+0000  1.994641E+0000
  2.899275E-0001  1.232633E+0000
 -1.125609E+0000 -6.988753E-0001
 -1.026149E+0000 -2.347138E+0000
  1.602926E-0001 -2.424924E+0000
  6.479859E-0001 -2.096642E-0001
  4.196554E-0001  2.070220E+0000
  7.345454E-0002  6.882379E-0001
  1.111933E+0000 -1.067541E+0000
 -7.130985E-0001  1.041634E+0000
 -2.921696E+0000 -1.847734E-0001
 -3.056728E-0001  5.969920E-0001
 -1.553501E-0001  1.222274E+0000
  1.821564E+0000 -1.007022E+0000
  4.148001E-0001 -3.609606E-0001
  9.691135E-0003 -3.647944E-0001
 -6.082923E-0001  1.399804E-0001
 -1.043320E+0000  1.747524E+0000
 -2.610803E+0000  9.702459E-0001
 -1.656148E-0001 -8.116882E-0002
  1.574328E-0001 -5.889464E-0001
 -1.474322E+0000 -1.082934E+0000
 -7.471741E-0001 -1.163264E+0000
 -9.073929E-0001  5.131922E-0001
  1.130369E+0000  2.519771E+0000
 -7.511750E-0001  2.168328E+0000
 -1.837910E-0001  1.021336E+0000
 -4.472717E-0001  2.139409E+0000
 -1.045456E+0000  2.515791E+0000
 -2.207545E+0000  1.369062E+0000
 -2.887307E-0001  9.696261E-0001
  7.804924E-0001 -8.923678E-0003
  9.591534E-0001  3.884414E-0001
 -2.242810E-0001  2.286914E+0000
 -2.249121E+0000  1.520017E+0000
  1.147376E+0000  7.155337E-0001
  4.278746E+0000  4.375284E-0001
  4.300220E+0000 -1.011029E+0000
  3.845137E-0001 -1.130154E+0000
 -3.732222E+0000 -2.777856E-0001
 -2.454603E+0000 -2.200824E+0000
  2.369857E+0000  5.730387E-0001
  1.379198E+0000  2.546943E+0000
 -2.333237E+0000  9.602249E-0002
  2.414826E-0001 -2.033866E+0000
  2.440853E-0001 -2.355639E+0000
 -1.600260E-0001 -1.820055E-0002
  4.419809E-0002  5.689593E-0001
  8.398793E-0001  9.725857E-0001
 -9.639178E-0001  5.989241E-0001
 -8.397080E-0001 -1.220945E+0000
  2.091390E+0000  1.460020E+0000
 -7.736778E-0002  1.190749E+0000
 -2.894714E+0000  1.155639E-0001
 -4.122422E-0001 -6.024187E-0001
  5.306461E-0001 -3.113043E-0001
 -3.224457E-0001 -1.415656E+0000
  2.380432E+0000 -1.404214E-0002
  3.156319E-0001  2.221871E+0000
 -1.791804E+0000  3.447605E+0000
 -4.363749E+0000  3.827280E+0000
 -6.799168E-0001  3.739812E+0000
  8.419596E-0001  1.201106E+0000
  2.365428E+0000  1.065703E+0000
 -3.943669E-0001 -3.500693E-0001
 -6.553909E-0002  1.428304E+0000
  1.151675E+0000 -1.180667E-0001
  2.611906E+0000  1.669525E+0000
  3.700932E-0001  9.453738E-0001
  2.690610E+0000  7.795083E-0001
 -2.598612E-0001  9.649450E-0001
 -3.488255E-0001  1.231428E-0001
 -1.535825E+0000  1.081366E-0001
  1.315614E-0001 -1.525755E-0001
  1.817488E-0001 -1.858792E-0001
  1.620158E+0000  5.849192E-0001
  1.648850E+0000  1.428525E-0001
  1.033589E+0000 -4.638951E-0001
 -8.816400E-0001  9.919510E-0001
 -7.848549E-0001  3.136696E+0000
  1.627321E-0001 -1.250996E-0001
 -1.194049E+0000  7.706231E-0001
 -1.288231E+0000  7.961830E-0001
  5.958677E-0001  1.187878E-0001
  3.410623E+0000  7.381854E-0001
  1.158750E+0000 -6.220707E-0001
  4.394848E-0001 -1.182771E+0000
  4.475008E-0001  3.105959E-0001
 -3.631528E-0001 -5.923225E-0001
 -1.507403E+0000  7.145217E-0001
  1.949066E-0002  1.446726E+0000
  1.413202E+0000  2.774046E+0000
  2.289339E-0001  1.514102E+0000
  4.435738E-0001  1.452880E+0000
  2.479802E-0001  1.143483E+0000
  2.840056E-0001  7.728755E-0001
 -9.468579E-0001 -4.039041E-0001
 -1.817737E-0001 -4.367422E-0001
 -7.858674E-0001 -3.432453E-0001
 -7.663470E-0001 -1.510521E+0000
  7.481461E-0001 -3.144443E+0000
  1.560463E+0000 -1.024235E+0000
 -4.755958E-0001  8.225098E-0001
 -1.750238E+0000  6.297889E-0001
 -8.184616E-0001 -8.482674E-0001
  2.068321E+0000 -1.928166E+0000
  3.511742E+0000  6.768790E-0001
 -1.598784E+0000  1.349494E+0000
 -2.171786E+0000  3.527585E-0001
 -1.369727E+0000 -8.708723E-0001
  7.054235E-0001 -1.297735E+0000
  1.353187E+0000 -5.328352E-0002
  8.374391E-0001 -1.063255E+0000
  8.565887E-0001 -2.091102E+0000
  8.053860E-0001 -1.445134E+0000
  1.077920E+0000 -2.086728E+0000
 -1.532796E+0000 -2.344263E-0002
 -7.751971E-0001  1.947880E-0001
 -9.009180E-0001 -2.017937E-0001
  6.675548E-0001  1.530673E-0001
  1.018938E+0000  8.214863E-0001
  5.652906E-0001 -6.258291E-0001
  1.739157E-0001  5.231543E-0001
 -1.410681E+0000 -3.240855E-0001
 -2.099364E+0000 -1.085432E+0000
  7.196576E-0001 -2.796570E+0000
 -8.323915E-0002 -3.490394E-0001
 -9.700965E-0001 -6.549824E-0001
 -3.731815E-0001 -3.370906E-0002
  2.975906E+0000 -1.976888E-0001
  2.222590E+0000 -7.085275E-0001
 -3.639134E-0002  2.474598E-0001
  6.829099E-0001 -2.927663E-0002
  1.101665E+0000 -1.374953E-0001
 -4.309210E-0001 -1.654916E-0001
 -6.471203E-0002  3.722065E-0001
 -8.091410E-0001 -1.423064E-0001
  1.424905E-0001 -8.206169E-0002
 -6.754139E-0001  3.183833E-0001
 -2.448884E+0000 -2.832996E-0001
  4.601710E-0001 -4.565973E-0001
  1.516360E+0000  3.248658E-0001
  2.756844E+0000 -1.062869E+0000
  1.514118E+0000  3.101991E-0001
 -1.780800E+0000 -5.162129E-0001
 -1.487312E+0000 -1.772732E-0001
 -1.623883E-0001 -1.035002E+0000
  7.261054E-0001  6.618405E-0001
  1.706960E+0000  8.201653E-0001
 -1.782910E+0000 -3.816196E-0001
 -1.758190E+0000  1.170537E+0000
 -1.762441E+0000  6.150923E-0001
  1.749678E+0000 -8.047228E-0002
  1.928185E+0000  2.341395E-0001
 -7.338685E-0001  1.944135E+0000
 -3.486393E+0000  1.408331E+0000
 -1.477560E+0000  5.645682E-0001
  1.781628E+0000  2.503794E-0002
  1.691235E+0000  6.923931E-0001
 -1.665302E+0000 -3.092491E-0001
 -1.385955E+0000  3.253441E-0001
 -9.664069E-0001  2.140817E+0000
  1.115804E+0000  6.404144E-0001
  3.149867E+0000  9.643795E-0002
  3.350965E-0001  2.247710E-0001
 -8.952017E-0001  7.119816E-0002
 -1.712523E+0000 -2.826755E-0001
 -1.229161E+0000 -1.108824E+0000
 -1.083861E+0000 -5.173967E-0001
  6.208238E-0001  1.835836E-0001
 -2.283533E-0001  5.005498E-0001
 -2.314358E-0001  2.157274E+0000
  4.512682E-0002  7.104735E-0001
 -1.749063E+0000  1.169238E+0000
  1.408374E+0000  1.626260E+0000
  1.375360E+0000  3.469119E-0001
  9.824113E-0001  9.249274E-0001
 -2.565584E+0000  1.382734E-0003
 -2.960084E+0000 -8.730142E-0001
  5.686366E-0001 -3.983620E-0001
 -1.585886E+0000  2.741079E-0001
 -8.216199E-0001  1.356177E+0000
 -2.784238E+0000  1.462270E+0000
 -1.395736E+0000 -1.466112E-0001
  2.466645E+0000  1.267122E+0000
  2.050282E+0000  3.197637E+0000
 -1.202985E+0000  2.959606E+0000
  2.873347E-0001  1.090099E+0000
  1.023066E+0000  7.058890E-0001
  7.039828E-0001  1.763824E+0000
 -2.321926E+0000  9.832969E-0002
  9.190145E-0001 -1.947548E+0000
  6.811252E-0001 -1.296044E+0000
  7.662825E-0001 -4.744002E-0001
 -3.312057E-0002  1.926754E+0000
  5.746340E-0001  2.392259E+0000
  1.684670E+0000  5.206358E-0001
 -5.001530E-0001 -1.979291E-0001
 -6.289359E-0001 -8.654259E-0001
 -2.551331E+0000 -1.765189E+0000
  8.610745E-0001 -6.401090E-0001
  2.064118E+0000  3.614694E-0001
 -3.245421E-0001  4.963783E-0001
 -4.360744E-0001  2.089881E-0001
 -7.686661E-0001  7.612187E-0001
 -5.735444E-0001  1.597596E+0000
 -6.700837E-0001  6.900977E-0001
  1.294185E+0000  1.830559E+0000
  6.042040E-0001  1.697598E+0000
 -2.266277E+0000  5.036983E-0001
 -9.820553E-0001 -1.475426E-0001
  1.110758E+0000  1.080053E+0000
 -1.131422E+0000  1.872994E-0001
 -3.586676E-0001 -1.798173E-0001
  1.307335E+0000 -6.050205E-0001
  5.387000E-0001  9.033082E-0001
  1.297312E+0000  1.315185E+0000
 -1.411411E+0000  2.387138E+0000
 -2.627106E+0000  2.461809E+0000
  3.356177E+0000 -1.079335E+0000
  4.348276E+0000  8.697632E-0001
  1.398566E+0000  1.661318E+0000
 -1.137929E+0000 -1.995765E-0001
 -1.098329E+0000 -7.031371E-0001
 -8.698655E-0001 -1.382856E-0001
 -1.108412E+0000 -1.546770E+0000
 -7.396369E-0001 -1.477653E-0001
 -2.940051E-0001  4.828079E-0001
  7.116411E-0001 -8.767826E-0001
  1.068988E+0000 -2.499714E+0000
  4.541438E-0001 -7.851123E-0001
 -8.659124E-0001 -5.509071E-0001
 -1.477516E+0000 -1.485867E+0000
 -1.258147E+0000 -1.150015E+0000
 -3.033783E-0001  1.166906E+0000
 -1.773503E+0000  1.521836E-0002
 -5.758698E-0002 -8.517761E-0001
  3.207649E+0000 -1.324564E-0001
 -7.456802E-0001 -7.800845E-0001
 -7.309488E-0003  8.308287E-0001
 -2.862859E-0001 -7.151389E-0001
  3.176309E+0000 -5.684912E-0001
  1.273544E+0000 -1.080352E-0001
 -4.348532E-0001  5.487378E-0001
 -3.804380E-0001  1.837640E-0001
 -3.142561E-0001 -2.252416E+0000
  6.616200E-0001 -2.188749E+0000
  2.603277E+0000 -1.227233E+0000
 -1.242437E-0001 -8.810341E-0001
 -1.216553E+0000 -4.999130E-0001
 -1.794856E+0000 -1.364957E+0000
 -8.050387E-0001  7.190628E-0001
  7.120042E-0001  3.184809E+0000
  7.735054E-0001  8.287578E-0001
  2.261346E+0000 -6.648537E-0002
  1.437794E+0000  4.814190E-0001
 -1.839680E+0000  1.271136E+0000
 -3.246634E-0001  5.635934E-0001
  1.475956E+0000  4.156596E-0001
  1.250942E+0000  4.985791E-0001
  2.153665E-0001 -6.279362E-0001
  6.118426E-0001 -2.287406E+0000
  6.223324E-0001 -3.381214E-0001
 -5.249830E-0001 -1.065679E+0000
 -3.567030E-0001 -4.652605E-0001
 -3.798474E-0001  8.547736E-0001
 -1.209923E+0000  2.350822E+0000
  1.870912E+0000  3.218132E+0000
  1.823363E+0000  1.802422E+0000
  3.851864E-0001  1.487146E-0001
  1.202116E+0000 -1.397177E+0000
  1.356911E+0000 -9.419061E-0001
 -4.436349E-0001 -7.030492E-0001
 -1.596438E+0000  1.178071E+0000
 -5.638527E-0001  1.848475E+0000
  1.298742E+0000  2.054907E+0000
 -3.026062E-0001  4.747528E+0000
 -5.260287E-0001  2.495541E+0000
  4.249438E-0001  9.469410E-0001
  4.710104E-0001  1.378316E+0000
  1.371820E+0000  1.558108E-0001
  4.763314E-0001 -4.575553E-0001
  3.070518E-0001 -3.880313E-0001
 -4.417225E-0001 -1.919143E+0000
  3.357923E+0000 -2.476065E+0000
  2.880850E+0000  3.701073E-0001
 -2.314752E+0000 -1.859086E+0000
 -1.513851E+0000 -1.269270E+0000
  2.812391E-0001  4.096023E-0001
  1.686763E+0000  1.601298E+0000
 -1.118484E+0000  7.674790E-0001
 -2.280455E+0000  7.579785E-0001
 -2.595909E-0001  4.052126E-0001
  6.598126E-0001 -2.565675E-0001
 -1.165292E+0000  1.069350E+0000
  3.069547E-0001  2.261873E+0000
  8.143284E-0001  1.586608E+0000
  1.014827E+0000  3.018229E+0000
  7.598049E-0001  6.280431E-0001
 -3.304545E-0001 -8.878825E-0002
 -1.123302E+0000 -9.055420E-0001
  1.352043E+0000 -5.069632E-0001
 -1.239404E+0000 -1.032328E+0000
  5.181785E-0001 -4.366710E-0001
  1.743989E+0000 -5.578326E-0002
 -9.199778E-0001  5.403706E-0001
 -7.616363E-0001  9.041359E-0001
  3.666094E-0001 -5.089738E-0001
  4.497936E-0001 -1.193099E-0001
  1.873436E+0000  7.824307E-0001
  2.263995E-0001  1.792857E-0001
  3.664530E-0001 -3.069468E-0001
 -1.525018E+0000  2.112890E+0000
 -6.944121E-0001  4.275669E-0001
  1.583196E-0001  2.044823E+0000
  1.427815E+0000  1.905870E+0000
  1.930033E+0000  8.195063E-0001
  1.532434E+0000  1.123418E+0000
 -1.320382E+0000 -1.090088E+0000
  4.573862E-0001 -2.313682E+0000
  1.522677E+0000 -3.950867E-0001
 -6.914024E-0001 -8.588031E-0001
  1.405241E-0001 -2.567246E-0001
  2.987989E+0000 -1.523746E+0000
  1.591633E+0000  1.430218E+0000
  8.501605E-0001  2.886797E+0000
 -3.725079E+0000  1.355553E+0000
 -1.942047E+0000 -5.341919E-0001
  2.091292E+0000 -9.625278E-0002
  2.029808E+0000  1.117524E+0000
 -2.391401E+0000 -1.149772E+0000
 -3.440479E-0001 -1.332545E+0000
  9.138415E-0001 -1.068465E+0000
 -7.728416E-0001  1.202384E+0000
  1.062564E+0000  1.972931E+0000
  2.773060E+0000  1.131338E+0000
  1.644369E+0000  1.826659E+0000
  1.542131E+0000  1.902214E+0000
 -1.684164E+0000 -4.393760E-0001
 -1.202266E+0000  5.248732E-0001
 -1.726161E-0001 -1.757532E-0001
  8.331957E-0001 -4.093212E-0002
  4.186350E-0001  1.817334E+0000
 -4.820943E-0001  1.733449E+0000
 -2.307073E+0000  6.508246E-0001
 -8.703586E-0002 -6.305312E-0001
  2.043897E+0000 -5.184537E-0001
  1.848485E+0000  1.582602E+0000
 -1.229830E-0001  1.746362E+0000
 -1.354843E+0000 -4.294657E-0002
  2.504063E-0001 -7.127923E-0001
 -1.005561E+0000  1.505030E-0001
 -4.877723E-0001 -2.228403E+0000
 -8.002615E-0002 -1.551396E+0000
  1.727452E+0000 -1.252215E+0000
 -1.299634E+0000 -1.628701E+0000
 -1.547530E+0000 -2.026373E+0000
  9.525820E-0001 -5.024317E-0001
  1.591450E+0000  2.872911E-0001
  6.908315E-0002  6.687873E-0001
 -1.622307E+0000 -4.543068E-0001
  6.053616E-0001 -4.472228E-0001
  7.152568E-0001  1.441256E-0001
  1.544299E-0002 -9.247513E-0001
  1.170366E+0000  1.349104E-0001
  1.896125E+0000  1.637809E+0000
 -1.391523E-0001  1.887352E+0000
 -2.070890E+0000 -3.306282E-0001
 -9.739930E-0001  6.441317E-0001
  1.379854E+0000  1.907794E-0001
  9.335768E-0001 -1.739799E-0003
 -2.817871E-0001 -8.564094E-0001
 -1.872113E+0000 -2.636015E+0000
  1.796230E+0000  6.785589E-0001
 -1.357022E+0000  6.669388E-0001
 -7.443249E-0001  1.612049E+0000
  2.027299E+0000 -2.203925E+0000
  2.676443E+0000 -1.764959E+0000
  6.308760E-0001 -2.544886E-0001
  3.938744E-0001  6.044260E-0001
 -1.056495E+0000  7.654328E-0001
  1.447422E+0000 -9.310551E-0001
 -1.420591E-0001 -4.425102E-0001
 -3.347264E-0001  7.677265E-0001
 -1.855487E+0000 -3.861675E-0001
  3.456858E-0001 -2.040031E+0000
 -1.066494E+0000 -1.495779E+0000
 -8.100325E-0002 -4.299347E-0001
  1.017551E+0000  6.457922E-0001
  1.876316E-0001 -1.485977E+0000
 -8.764200E-0001 -1.651333E+0000
 -1.922505E+0000 -1.152836E+0000
 -1.940799E+0000 -9.222570E-0001
 -1.951630E+0000 -6.252128E-0001
 -7.425043E-0002 -1.763197E+0000
  2.362690E+0000 -1.466678E+0000
  1.638362E+0000 -4.302451E-0001
 -2.719857E+0000  1.146315E-0002
 -1.142206E+0000 -3.570087E-0001
 -4.200728E-0001 -2.087198E+0000
  1.679967E+0000 -1.285313E+0000
  5.644265E-0001  1.028171E+0000
 -5.962160E-0001  5.144008E-0001
 -2.088579E+0000 -7.384803E-0001
 -8.805626E-0001 -1.140327E+0000
  1.959811E+0000  7.249002E-0002
 -1.410318E-0001 -8.452926E-0001
 -2.082646E+0000 -9.881521E-0001
 -9.397972E-0002 -8.828847E-0001
  1.246786E-0001 -2.587515E+0000
 -1.386448E+0000 -2.770723E+0000
 -7.008194E-0001 -7.275760E-0001
 -2.149425E+0000  1.423048E+0000
 -1.700895E+0000  1.871992E+0000
 -1.378164E+0000  1.223393E+0000
  1.525425E-0001 -7.848009E-0001
  1.718270E+0000 -2.114879E+0000
  1.210245E+0000 -1.784081E+0000
  7.195906E-0001 -1.296293E+0000
  5.232139E-0001 -8.087729E-0001
  3.947309E-0001  4.600377E-0001
 -1.081227E+0000  5.338185E-0001
 -1.300929E+0000  1.422037E-0001
 -1.274359E+0000 -1.753806E+0000
 -2.109069E-0001 -1.247700E+0000
 -5.197286E-0001 -2.304275E-0001
 -9.958788E-0001 -8.404427E-0001
  3.208870E-0001  9.007954E-0001
 -1.017842E-0001  2.108767E+0000
 -1.484176E+0000 -4.912093E-0001
  1.747264E+0000  2.791006E-0001
 -6.291718E-0001  2.843078E-0001
 -2.484186E+0000 -3.439753E-0001
 -1.626122E+0000 -9.712877E-0001
 -3.566662E-0001 -2.550446E-0001
 -5.385703E-0001  7.483142E-0001
 -1.518355E-0001 -8.918046E-0001
 -1.004973E+0000 -1.933904E+0000
 -4.061496E-0001  7.354801E-0001
  9.567697E-0002 -2.041876E-0001
  3.132715E-0002 -2.961915E-0001
  4.029401E-0001  8.605046E-0001
 -1.724838E+0000  7.083427E-0001
 -2.838045E+0000 -1.320769E+0000
 -7.880765E-0001 -1.133399E+0000
  2.888522E+0000 -6.564275E-0001
 -3.993308E-0001  2.889801E-0001
 -1.502481E+0000 -1.499337E+0000
 -9.600530E-0001 -1.265460E+0000
 -1.622849E+0000  1.003562E+0000
 -1.699294E+0000  1.564191E+0000
 -7.982951E-0001  2.571623E+0000
  4.928368E-0001  1.330355E+0000
  6.012032E-0001  1.751170E+0000
 -8.939151E-0002  2.291218E+0000
 -9.011838E-0001  5.596770E-0001
  1.919860E+0000  1.616167E+0000
  2.818191E-0001  1.698273E+0000
 -6.003648E-0001  1.757021E+0000
  2.158386E+0000  1.902150E+0000
  9.200563E-0001  2.050698E+0000
 -4.135009E-0001  1.557708E+0000
  1.441842E+0000  2.229503E+0000
  3.534309E-0001  1.792399E+0000
 -2.818161E-0001  1.418004E+0000
  2.079811E+0000  2.040051E+0000
 -2.207727E-0001  3.241775E+0000
  2.420345E-0001  3.766048E-0001
  1.773053E+0000  1.353660E-0001
 -5.630077E-0001  8.952909E-0001
 -2.358124E+0000  9.792786E-0001
  2.506538E-0001 -4.254928E-0001
  1.363212E+0000  2.272600E-0001
 -5.474721E-0001  9.395179E-0001
 -1.328447E+0000  2.763737E-0001
 -4.004748E-0001  9.462994E-0001
  6.309032E-0001  4.014401E-0001
  2.378642E+0000  8.628569E-0002
  1.790404E+0000  3.261178E-0001
  1.374134E+0000  2.112469E+0000
  1.038757E+0000  2.703408E+0000
 -1.722695E+0000  2.279222E+0000
 -6.988442E-0001  2.485577E-0001
 -4.302310E-0001  4.310533E-0001
  1.020445E+0000  6.505026E-0001
  1.451800E-0001  2.527213E-0001
  1.104770E-0001  6.928475E-0001
  6.036979E-0001  1.121184E+0000
 -2.320194E+0000  9.812080E-0001
 -1.674365E+0000  5.841865E-0001
  2.898836E+0000 -1.178717E-0001
  2.228501E+0000 -1.630355E+0000
  1.538487E+0000 -1.193469E+0000
 -1.641023E+0000  8.802587E-0001
 -1.895143E+0000 -4.927979E-0001
 -1.194876E-0001 -1.396132E-0001
  1.691505E+0000  1.375704E+0000
 -3.859005E-0001 -6.462931E-0001
  1.409919E+0000 -1.153150E+0000
 -6.716634E-0001 -1.475070E-0001
 -2.322834E+0000 -1.825229E+0000
  7.864618E-0002 -1.858680E+0000
  1.499824E+0000 -6.163200E-0001
  1.627921E+0000  1.123163E-0001
  7.978916E-0001  8.196648E-0001
  3.844322E-0002  1.211163E+0000
  6.910703E-0001  2.589897E+0000
 -3.721374E-0001  1.711539E+0000
  6.893101E-0001  1.444578E+0000
 -5.504345E-0001  3.467704E-0001
  6.462054E-0001  8.447341E-0001
  2.678122E-0001  1.122252E+0000
 -3.386310E-0001 -8.619612E-0001
  1.657720E+0000  3.324603E-0002
  1.986258E+0000  1.322732E+0000
  1.526867E+0000 -1.086734E+0000
  1.692590E+0000 -5.280898E-0001
  1.156654E+0000  1.058104E+0000
 -3.490941E-0001  4.562378E-0001
 -2.022207E+0000 -4.108528E-0002
 -4.786830E-0001 -1.935471E+0000
  1.607698E+0000 -2.474314E+0000
 -3.127925E-0001  5.590558E-0001
  1.341215E-0001  1.368623E+0000
 -1.303740E+0000  1.072778E+0000
 -9.281347E-0001  8.559994E-0001
  8.918075E-0001  4.943623E-0001
 -9.192302E-0002 -1.177508E+0000
  1.792645E+0000 -1.561722E+0000
  5.069763E-0001 -1.858213E-0001
 -1.225734E+0000 -6.934407E-0002
 -4.975440E-0001  6.471365E-0001
 -7.906091E-0001  1.114858E+0000
  1.526456E+0000  1.301799E+0000
  2.397221E-0001  1.519701E-0002
 -6.175605E-0001 -1.806710E+0000
 -2.019407E-0001 -2.079939E+0000
  3.745450E-0001 -2.581398E-0001
 -2.773526E+0000 -1.344459E+0000
  4.418645E-0001 -4.510497E-0001
 -8.297619E-0001 -3.942457E-0002
 -1.419735E+0000 -1.701323E+0000
  1.438689E+0000 -2.357981E+0000
  2.773121E+0000 -2.211358E+0000
  4.458511E-0002 -2.657257E+0000
 -2.933482E-0001 -2.564064E-0001
 -2.429817E+0000 -2.926914E+0000
  2.312296E-0001 -1.430285E+0000
 -3.896614E-0001  7.391666E-0001
  1.021894E-0001  4.098811E-0001
 -3.942372E-0001  1.362373E+0000
 -1.528650E+0000  8.557758E-0001
  3.081969E-0001 -2.008887E+0000
  1.836804E-0001 -1.532221E-0001
 -1.083193E+0000  1.630374E-0001
  7.086077E-0001 -2.255097E+0000
  1.305263E+0000 -1.872087E+0000
  1.878583E+0000 -6.985698E-0001
 -5.203828E-0001 -3.944321E-0001
 -5.747066E-0001  4.819096E-0001
  1.477162E+0000  7.025323E-0001
 -4.050476E-0001 -9.847772E-0001
  6.080960E-0001 -1.991810E+0000
  1.659141E+0000 -9.738133E-0001
 -2.180300E-0001 -6.090924E-0001
 -1.277721E+0000  8.307768E-0001
 -9.436555E-0001  1.256704E-0001
  2.608542E+0000 -2.139432E+0000
  2.437417E+0000 -1.875194E-0001
  1.380099E+0000 -8.701260E-0001
 -3.506156E-0001  1.684855E-0001
 -1.395604E+0000  4.229288E-0001
 -5.465721E-0002 -1.006571E+0000
 -8.432107E-0001 -1.874542E+0000
 -4.721878E-0001 -1.298080E+0000
  8.516731E-0001 -6.040218E-0001
 -3.827267E-0001 -1.447598E-0001
  4.377151E-0002 -4.121655E-0001
  2.265035E+0000  2.583048E+0000
  7.355767E-0001  1.226759E+0000
 -1.181335E-0001  6.195521E-0001
  1.163781E-0001  4.641728E-0002
 -5.270211E-0001  1.341600E+0000
 -2.360329E+0000  6.975836E-0001
 -2.610858E-0001  1.402883E-0001
  9.430142E-0001 -8.480426E-0001
  2.073313E+0000 -6.808257E-0001
 -9.214141E-0001 -9.354642E-0001
 -6.227464E-0002 -3.950354E-0001
 -1.179753E+0000 -5.607655E-0003
  6.006504E-0001  3.067014E-0002
 -1.292299E+0000  1.904984E-0001
  1.357865E+0000 -4.182270E-0001
  1.318968E-0001 -9.028078E-0001
 -2.221900E-0001  1.527803E-0001
 -1.740046E+0000  1.375194E+0000
 -2.021024E+0000  2.291027E-0001
 -1.524795E+0000 -1.857800E-0001
  8.324500E-0001  1.224664E+0000
  3.925924E-0001  6.324217E-0001
  1.270957E+0000 -7.665074E-0002
  2.033068E+0000 -8.122361E-0001
  4.340451E-0001 -8.187433E-0001
  1.958669E+0000 -5.323990E-0001
 -7.041181E-0001 -1.010424E+0000
 -6.850134E-0002 -5.537943E-0001
 -9.638262E-0001 -9.004669E-0001
 -1.364669E+0000 -1.206012E+0000
  1.228904E-0001 -1.208081E+0000
  5.233141E-0001  4.139897E-0001
  6.418645E-0001 -1.396608E+0000
 -1.089398E+0000 -2.423022E+0000
  1.877148E-0001 -2.162643E+0000
 -1.427552E+0000 -5.693493E-0001
 -9.628131E-0001 -1.340419E-0001
  1.067940E+0000  5.428497E-0001
 -3.003676E-0003 -4.289233E-0001
 -3.099345E-0001 -8.325109E-0001
 -1.150338E+0000 -9.871473E-0001
  5.158132E-0002 -1.523542E+0000
 -1.156594E-0001 -1.348265E+0000
  2.828822E-0001 -7.809348E-0001
 -6.654002E-0001 -7.810951E-0001
 -1.283393E-0001 -1.283750E-0001
  2.598973E+0000 -8.704716E-0003
  6.310346E-0001 -1.338211E-0001
 -7.819696E-0001 -1.699915E-0001
 -1.330655E+0000  6.417746E-0001
  1.814093E-0002  4.788250E-0001
  1.625066E-0001  2.616420E+0000
  1.157176E+0000  1.638287E+0000
 -7.538758E-0001  4.499891E-0001
  1.077071E+0000 -8.576917E-0001
  5.246437E-0001 -2.943567E-0001
  1.197347E+0000 -1.595858E+0000
 -1.528898E+0000 -5.033428E-0001
 -1.279170E+0000 -8.764757E-0001
  6.947846E-0001 -1.666738E+0000
 -8.767749E-0001  9.980537E-0002
 -7.429084E-0001  2.278306E-0001
  2.372664E-0001 -3.573661E-0002
  4.847962E-0001 -8.011987E-0001
 -1.519108E-0001  2.295810E+0000
 -1.516206E+0000  2.003680E+0000
  2.763040E-0001 -4.900590E-0001
  2.572975E+0000 -2.505189E+0000
  7.719108E-0001 -1.425633E+0000
  2.579786E-0001 -4.230558E-0001
 -1.508346E+0000 -1.501251E+0000
 -6.011126E-0001 -6.935044E-0001
  7.276695E-0001 -9.905580E-0001
  1.230674E+0000 -4.360477E-0001
  9.150763E-0001 -1.494574E+0000
 -6.552699E-0001 -1.749827E+0000
  6.449740E-0002 -2.480402E+0000
  1.062996E-0001  3.957144E-0001
  6.907015E-0001 -8.561354E-0001
  3.097053E-0001 -1.321270E+0000
  6.155022E-0001 -1.351016E+0000
  9.300016E-0001  2.223486E-0001
  6.283690E-0001 -6.576475E-0001
 -4.373537E-0001 -9.001842E-0002
  1.361289E+0000  6.966021E-0001
  8.607566E-0001  2.272703E-0001
 -7.699825E-0001 -7.870263E-0001
  1.592553E+0000 -2.095658E+0000
  1.905660E+0000 -1.957811E+0000
 -5.758619E-0001 -1.387779E+0000
 -3.505123E-0001 -3.951087E+0000
  1.095239E-0001 -3.531545E-0001
 -7.888480E-0001 -2.472606E+0000
  4.632320E-0001 -2.966154E+0000
 -2.321370E+0000  3.020165E-0001
 -2.123066E+0000  1.268053E+0000
 -5.043394E-0001  3.158239E+0000
  4.283691E-0001  1.844421E+0000
  1.598977E+0000  4.760083E-0001
  1.610578E-0001  4.492168E-0001
 -8.737866E-0001 -2.640572E-0001
  6.412074E-0001 -5.078110E-0001
 -5.031537E-0001 -1.049021E+0000
  6.258300E-0001 -7.203677E-0001
  2.025299E+0000 -9.378951E-0001
 -5.605415E-0001  3.841814E-0001
  6.930692E-0001 -4.329347E-0002
  2.106995E+0000  2.146672E-0001
  1.297835E+0000 -1.097325E+0000
 -1.293347E-0001 -1.515288E-0001
 -1.756482E+0000 -2.735268E-0001
  8.583423E-0001 -9.388141E-0001
  3.368046E-0001 -1.802596E+0000
  1.578270E-0001 -2.074178E-0001
 -1.159281E-0001 -7.914576E-0001
  8.249579E-0001  4.087227E-0001
 -6.175328E-0001  1.445519E-0001
 -7.980308E-0001  2.400290E+0000
 -5.339279E-0001  2.330948E+0000
  3.547833E-0001  1.837202E+0000
  7.690786E-0001  1.032877E+0000
  9.211231E-0001  1.780234E-0001
  8.998413E-0001  4.737202E-0001
 -9.261577E-0001 -7.711139E-0001
  2.237279E+0000 -9.421132E-0001
  1.289398E+0000  1.141671E-0001
  2.956287E-0001  5.845930E-0001
 -1.612790E+0000  1.136545E+0000
  4.784442E-0001  5.179950E-0001
 -8.715252E-0001  1.799276E+0000
 -6.958428E-0001  3.787190E-0001
 -1.063408E+0000 -3.541448E-0001
 -9.606573E-0001 -1.101968E+0000
 -4.803841E-0001 -3.136017E-0001
 -2.716057E-0001  1.365896E+0000
  1.319178E-0002  8.529381E-0001
 -9.704609E-0001 -1.363124E+0000
  2.861518E-0002 -1.594745E+0000
  1.596833E+0000 -2.002198E+0000
  1.857915E+0000 -6.738230E-0001
  6.443620E-0001 -8.536448E-0001
 -1.471372E+0000 -7.252832E-0001
 -2.434602E+0000 -1.563634E-0001
 -7.797420E-0002 -5.833697E-0001
 -2.361635E+0000 -2.403346E-0001
 -1.329474E+0000  3.711284E-0001
 -4.114979E-0001  5.189115E-0001
  6.817509E-0001  1.310154E+0000
  1.661031E-0001  8.449345E-0001
  3.426599E-0001 -1.989723E-0001
  4.172213E-0001 -4.838033E-0001
  6.794012E-0001  1.907486E-0001
 -1.179087E+0000  6.439727E-0001
 -1.205888E+0000  9.657778E-0001
  1.678279E-0002  6.450142E-0001
  9.587656E-0001  5.496471E-0001
 -1.448013E-0002  1.186873E+0000
 -1.959385E-0001  5.312433E-0001
 -8.218361E-0001 -4.394859E-0001
  1.306513E+0000 -3.566328E-0001
  4.797241E-0002  1.939432E+0000
  1.577262E+0000  1.267926E+0000
  6.559876E-0001 -8.514590E-0001
 -2.953667E+0000 -4.579287E-0001
 -3.323019E+0000 -1.458431E+0000
  2.275897E+0000  1.137498E+0000
  2.918627E+0000  1.975111E+0000
  7.382198E-0001  1.654101E+0000
  1.984024E+0000  2.324302E-0001
  9.494519E-0001 -7.978696E-0002
  1.287097E+0000 -5.758547E-0001
 -9.325221E-0001 -1.578411E-0001
 -2.033040E+0000  5.354503E-0001
 -2.223349E+0000 -1.636033E+0000
 -9.478570E-0001 -1.598457E+0000
  1.340801E+0000 -2.618678E+0000
  1.128585E+0000 -2.540544E-0001
 -2.174036E-0001 -1.755809E+0000
  2.421134E-0001 -2.223646E+0000
  1.488693E+0000 -2.221516E+0000
  1.719855E+0000 -1.896022E+0000
  8.751414E-0001 -6.865714E-0001
 -9.800285E-0002  1.220840E+0000
 -1.552798E+0000  1.934488E-0001
 -7.315253E-0001 -2.668362E-0001
  9.322006E-0001 -5.399012E-0001
  1.554954E+0000  7.968437E-0001
 -1.202140E+0000  8.714800E-0001
 -9.346119E-0003 -4.323700E-0001
 -8.329038E-0001 -6.116346E-0001
 -2.845698E-0001  1.045103E+0000
  1.028824E-0001  1.514449E+0000
 -8.279020E-0001  8.692052E-0001
  1.063366E+0000  9.321745E-0001
  1.652226E+0000  5.197516E-0001
  1.030029E+0000  1.889065E+0000
 -1.094170E+0000  1.044073E+0000
 -1.506102E+0000 -1.651716E-0001
  1.060321E+0000  1.494636E+0000
 -7.522397E-0001  1.152438E+0000
 -1.262554E+0000 -1.188286E+0000
 -1.219907E+0000  8.960998E-0001
  1.099648E+0000 -8.995281E-0001
 -1.233083E+0000 -3.570157E-0001
 -7.923923E-0001 -1.543579E+0000
  6.181631E-0001 -2.013539E+0000
  1.969492E+0000 -2.169404E+0000
  2.681427E+0000  2.689417E+0000
 -2.116981E+0000  2.991788E+0000
 -5.716145E-0001  3.876490E-0001
  3.381044E-0001  2.369126E+0000
  9.384253E-0001  2.495799E+0000
  6.129109E-0001  1.389858E+0000
 -1.035953E+0000  1.235632E+0000
 -1.620701E+0000 -9.945369E-0001
 -1.088200E+0000 -3.228826E+0000
  1.528148E-0001 -1.961476E+0000
 -1.040154E+0000 -1.874949E+0000
 -6.974416E-0001 -2.571772E+0000
  1.965162E+0000 -1.268755E+0000
 -1.883011E+0000 -9.090401E-0002
 -2.075672E+0000  3.170998E-0001
 -2.374698E+0000 -2.385827E-0001
  1.540692E+0000  1.170054E+0000
  2.651196E+0000  1.821517E+0000
  2.431116E+0000  6.217732E-0001
 -4.835469E-0001  5.271186E-0001
 -1.938437E+0000  5.778750E-0002
 -2.020128E+0000 -9.189242E-0001
 -8.052190E-0002 -3.268519E-0001
 -1.179108E-0001 -4.794779E-0001
  2.024015E+0000 -2.354920E-0001
 -4.396847E-0002 -4.607444E-0002
 -1.467099E+0000 -6.494678E-0001
  1.894586E+0000  5.574159E-0001
  3.949425E+0000  4.657401E-0001
  4.610669E-0001 -4.107398E-0001
  1.241911E+0000 -8.733911E-0001
 -2.261177E+0000 -9.514790E-0001
 -2.280453E-0001 -1.006368E+0000
  1.946738E+0000 -1.028127E+0000
  2.330724E+0000 -3.237018E-0001
  8.656674E-0001  2.090847E+0000
 -2.897976E+0000  1.656928E-0001
 -2.951162E+0000  1.990103E+0000
  6.988778E-0003  2.731746E+0000
  2.898540E+0000  3.824065E+0000
  7.460774E-0001  1.745523E+0000
  1.992798E-0001  6.247650E-0001
  3.000815E-0001  6.987122E-0001
  8.531326E-0001 -1.124029E+0000
  2.797519E+0000  3.243180E+0000
 -9.967061E-0001  1.831926E+0000
  9.314770E-0001  1.025474E+0000
  2.794659E+0000  1.853122E+0000
  2.366016E+0000  3.116231E+0000
 -1.256440E+0000  2.751220E+0000
  2.693656E-0001  8.425094E-0001
  1.252775E+0000 -9.396671E-0001
 -5.935392E-0001 -8.281553E-0004
 -2.591819E+0000 -1.179623E+0000
 -3.918632E-0001 -7.659992E-0001
  2.023938E+0000 -6.698411E-0001
 -1.587930E-0001 -1.424625E+0000
 -1.210870E+0000 -1.803475E+0000
 -1.164617E+0000 -1.037930E+0000
 -1.926126E+0000 -6.549016E-0001
 -4.178202E-0001 -8.841049E-0001
  1.721148E+0000 -4.222901E-0001
  4.258493E-0001 -7.804249E-0001
  5.975580E-0001 -2.300691E-0001
 -1.064400E+0000  1.729265E-0001
 -1.484382E+0000  3.653244E-0001
 -1.225304E-0001 -5.902232E-0001
 -4.298638E-0001 -2.132049E-0001
  1.447249E+0000  4.969436E-0001
  9.358133E-0001 -4.845884E-0001
  3.775673E-0001 -1.462646E+0000
 -1.466665E+0000  1.647406E+0000
 -8.884440E-0001 -4.256946E-0001
  4.773521E-0001 -1.630926E-0002
 -5.290613E-0001  4.351538E-0002
  1.203382E+0000 -2.389764E+0000
  1.975001E+0000 -1.252128E+0000
 -5.785144E-0002 -6.294451E-0001
 -2.040437E+0000 -1.329161E+0000
 -1.066064E+0000 -1.830448E+0000
  5.695483E-0001 -2.043256E+0000
  1.109631E+0000 -3.984714E-0001
  2.898761E+0000  3.442830E-0001
 -7.555630E-0001 -2.288317E-0001
 -2.104043E+0000 -2.689435E+0000
  1.152591E+0000 -2.877098E+0000
  2.621129E+0000 -1.631657E+0000
 -7.034100E-0001  4.573532E-0001
 -2.603440E+0000 -1.768329E-0001
 -1.688913E+0000 -1.936855E-0001
  7.364446E-0001 -9.808834E-0001
  4.745409E-0001 -4.140570E-0001
 -2.589912E+0000 -2.047271E+0000
  2.171925E-0001 -1.610972E+0000
  1.864776E+0000  5.206166E-0001
 -1.322058E+0000  6.341483E-0001
 -3.374553E+0000 -2.115541E+0000
 -3.607292E-0001 -1.221079E+0000
  5.631709E-0001 -1.450807E+0000
  2.876111E-0001 -2.108804E+0000
 -1.480739E+0000  2.528835E-0001
 -2.077219E+0000  1.772568E+0000
  8.582472E-0001  9.926457E-0001
  1.759074E+0000  2.303565E+0000
  2.923769E-0001  1.290365E+0000
 -1.411514E+0000  4.257322E-0001
  7.561868E-0001 -2.900110E+0000
  1.931623E+0000 -1.941194E+0000
 -2.486975E-0001  1.316507E+0000
 -7.578205E-0001 -2.120782E-0001
 -2.175413E-0001  6.022381E-0001
  2.118858E+0000  1.590081E+0000
 -9.289170E-0002  1.175578E+0000
 -2.071098E+0000 -6.504791E-0001
  1.006764E+0000 -2.141790E+0000
  2.417428E+0000 -2.836137E+0000
 -4.325985E-0001 -5.522237E-0001
 -1.392591E+0000  7.600986E-0001
 -2.370467E+0000  1.297550E+0000
 -1.833373E+0000 -7.995366E-0001
 -2.247055E-0002 -1.595854E+0000
  2.626505E+0000 -8.978649E-0001
  6.772946E-0001 -2.460739E-0001
 -3.505881E-0003  4.352162E-0001
  2.324865E+0000  3.842598E-0001
  1.044192E+0000 -1.501279E+0000
  4.310509E-0001 -9.293994E-0001
 -2.404320E+0000 -1.013603E+0000
 -8.267658E-0001 -1.175253E+0000
  5.858068E-0001 -6.931102E-0001
  2.928675E+0000  1.663673E+0000
  5.172676E-0001  1.470221E+0000
 -3.802428E+0000  9.273731E-0001
 -1.699455E+0000 -1.078819E+0000
  2.339310E+0000 -2.526774E-0001
  1.534317E+0000  2.250618E+0000
 -2.558109E+0000  6.739223E-0001
 -2.576245E-0001  4.340086E-0001
 -1.028949E+0000  1.904969E+0000
  2.251625E+0000  2.207704E+0000
 -1.124778E+0000  2.437011E+0000
 -2.147003E+0000  9.218919E-0001
  1.372796E-0001 -9.578973E-0001
  4.370773E-0001 -2.324192E-0001
  1.931669E+0000 -5.535273E-0001
  2.652497E+0000  1.044832E-0001
  2.122187E-0001 -5.034950E-0001
 -2.078290E-0001 -1.815213E+0000
  2.946329E-0001 -1.283574E+0000
 -1.629825E+0000 -9.208059E-0001
 -4.938773E-0001 -1.014378E-0001
  6.982797E-0001  3.428694E+0000
  2.029755E-0001  1.618173E+0000
 -6.858629E-0001 -5.996258E-0002
  1.749045E+0000 -5.276709E-0001
  1.439888E+0000  9.796977E-0001
 -1.651024E+0000 -1.076516E-0001
 -2.462856E+0000 -1.288400E+0000
  1.174259E-0001 -8.281696E-0001
  1.219470E+0000 -1.986729E-0001
 -2.780932E-0001 -6.730412E-0001
 -1.257530E+0000 -7.266884E-0001
  1.021403E+0000 -1.351666E+0000
  9.403542E-0001  1.302495E-0001
 -1.571565E+0000 -9.243295E-0001
 -3.155159E+0000 -2.261177E-0001
 -2.113935E-0001  7.174854E-0001
  2.623256E+0000  1.980938E+0000
  8.757695E-0001  2.729034E+0000
  5.905280E-0001  2.120375E+0000
  8.365325E-0001  4.521429E-0001
  1.509065E+0000  1.910715E+0000
 -2.482899E+0000  8.562768E-0001
 -1.160531E+0000  1.276192E+0000
 -2.642798E+0000  1.108890E+0000
  1.618365E+0000  2.547603E-0001
  1.701856E+0000  2.013887E+0000
  1.692939E+0000  5.490369E-0001
  2.444870E-0001  6.255837E-0001
  3.986241E-0001  4.243055E-0001
 -5.731413E-0001 -3.721610E-0001
 -7.438418E-0001 -8.662210E-0001
  1.275070E+0000  1.176643E+0000
 -1.306746E+0000  2.522910E+0000
 -2.783754E+0000  1.530134E+0000
 -1.121374E+0000  1.664785E+0000
  5.480663E-0001  1.274097E+0000
 -7.407441E-0001  2.856398E+0000
 -2.520059E+0000  9.237299E-0001
  6.329479E-0001 -8.750425E-0001
 -1.527977E-0001  8.384277E-0001
 -2.936967E+0000 -6.036182E-0001
  4.325056E-0001  7.245782E-0001
  1.079156E+0000  1.901162E+0000
  2.105651E+0000  8.830620E-0001
  4.174475E-0001  7.045750E-0001
 -9.920463E-0001  1.299417E+0000
 -1.077370E+0000 -2.524588E+0000
  9.319631E-0001 -1.399179E+0000
 -1.261318E-0001 -7.947573E-0001
 -7.511625E-0001 -1.723273E+0000
  1.414167E+0000 -5.427387E-0001
 -8.309093E-0001  2.276884E+0000
 -2.526614E+0000  1.111248E-0001
 -1.296649E+0000  3.279722E-0001
  1.727632E+0000  2.090990E+0000
  1.205807E+0000 -7.550083E-0002
  2.337212E+0000 -7.669118E-0001
 -5.397968E-0001 -3.126515E-0001
 -2.493776E+0000 -1.686440E+0000
 -1.453523E+0000 -2.130499E+0000
  8.380680E-0001 -2.425372E+0000
  1.788289E+0000 -2.804398E-0001
 -1.826709E-0001  8.454550E-0003
 -2.156355E+0000 -1.146821E+0000
  2.159817E-0001 -3.850384E-0001
  1.452742E+0000  4.443862E-0001
  1.653039E+0000 -2.327291E-0001
  4.090323E-0001  1.110963E+0000
 -1.355057E+0000  2.403166E+0000
 -6.128440E-0001  1.495717E-0001
  1.594008E+0000  2.140357E+0000
  1.539209E+0000  1.321069E+0000
  5.705283E-0001  3.859687E+0000
 -1.393506E+0000  2.240739E+0000
 -2.000145E+0000  9.629263E-0001
  4.398003E-0001  2.126688E+0000
  2.861617E+0000  2.194978E+0000
  9.611442E-0002  7.005696E-0001
  2.069003E-0001  6.284686E-0002
  7.667828E-0001 -8.150606E-0001
 -1.252285E+0000 -3.063472E-0001
 -3.268789E-0001 -1.720756E+0000
  6.263801E-0001 -1.066309E+0000
 -2.318498E+0000  5.895758E-0001
 -1.369567E+0000  1.079175E+0000
 -1.194920E+0000  7.878336E-0001
  9.108852E-0001 -2.572337E+0000
  2.616747E+0000 -3.530225E-0001
  8.065368E-0001  5.428105E-0001
 -7.292275E-0001 -7.458505E-0002
 -2.738313E+0000 -1.575334E+0000
  1.679863E+0000 -1.554914E+0000
  9.936405E-0001  2.058184E+0000
 -7.722879E-0001 -1.587128E+0000
  9.555157E-0001 -3.408906E+0000
  4.337832E+0000 -2.120186E+0000
  5.060873E+0000  1.169948E+0000
 -1.456235E+0000 -4.815001E-0001
 -1.917849E+0000 -1.572583E+0000
 -1.423827E-0001 -1.672217E+0000
 -1.129404E+0000 -2.010858E+0000
  1.335558E+0000  1.405341E+0000
  7.317793E-0001 -1.609269E-0001
 -1.158075E-0001 -2.518982E-0001
 -5.699143E-0001 -9.876681E-0001
 -5.380736E-0001 -8.072119E-0001
  8.565265E-0001 -6.804616E-0001
  1.450093E+0000 -4.686676E-0001
 -2.845006E-0001 -7.010163E-0001
 -1.821760E+0000 -3.281655E-0001
 -4.392650E-0001 -1.533697E+0000
 -9.461757E-0001 -1.702587E+0000
  1.315077E+0000 -1.621509E+0000
  3.066110E-0001  2.523280E-0002
 -3.130428E+0000  8.563819E-0001
 -4.560932E-0001  6.052095E-0001
  2.165595E+0000 -1.156505E-0001
  2.239980E+0000 -1.191670E+0000
 -1.308321E-0001 -8.487182E-0001
 -4.714582E-0001 -1.359779E+0000
  3.207445E-0002 -1.292007E+0000
  5.523281E-0001  2.023619E+0000
 -7.831211E-0002 -4.761438E-0001
  5.204117E-0001  1.575422E+0000
  5.242887E-0001  1.330175E+0000
 -1.331424E+0000 -1.765759E-0001
 -1.928159E+0000 -4.922530E-0001
  1.547918E+0000 -5.538721E-0001
  1.338853E+0000  3.629527E-0001
 -1.396393E+0000  1.729981E+0000
 -9.121278E-0001 -1.010871E+0000
  3.098218E-0001 -1.692772E+0000
  8.080326E-0001 -1.028725E+0000
 -6.022062E-0001 -4.477237E-0001
 -6.273968E-0001  1.936253E-0001
  3.659839E-0001  7.670780E-0001
  4.742436E-0001  3.142322E+0000
 -1.621403E+0000  1.407812E+0000
 -1.098934E+0000 -1.221266E+0000
  9.808719E-0001  6.777527E-0002
  8.992298E-0001 -2.765385E-0001
  1.663267E+0000  4.719982E-0001
  7.022371E-0001  2.826112E+0000
 -8.071898E-0002  3.240599E+0000
  9.271844E-0001 -6.426689E-0001
  4.039653E+0000 -1.245312E+0000
  1.601616E+0000  1.562499E+0000
 -5.202734E+0000  8.909410E-0001
 -4.367461E+0000 -1.766247E+0000
  7.642850E-0001  5.792950E-0001
  2.605380E+0000  2.361319E+0000
 -5.126610E-0001  1.092219E+0000
 -3.630674E-0001 -9.040452E-0001
  2.327123E+0000  1.030875E+0000
 -4.293691E-0001  2.516462E+0000
 -1.535841E+0000 -7.749949E-0001
 -2.745052E-0001 -1.178308E+0000
  1.122943E+0000  5.675235E-0001
  3.475061E+0000 -3.273128E-0001
 -1.494099E+0000  1.064770E+0000
 -3.106640E+0000 -1.217343E+0000
 -5.712847E-0001 -5.971715E-0001
  1.872051E+0000  1.862493E-0001
  7.800670E-0001  1.705556E+0000
 -2.059500E+0000  6.781580E-0001
 -2.145069E+0000 -8.328201E-0001
  9.748486E-0001 -6.641023E-0001
  1.585915E+0000  3.758752E-0001
  6.808029E-0002  1.269901E+0000
  2.263888E-0001  1.061106E+0000
  9.887724E-0001 -4.731304E-0001
 -2.053231E+0000 -1.916001E+0000
 -9.720648E-0002 -1.453904E+0000
  3.267098E-0001  2.311787E-0001
  1.024578E+0000  1.914760E-0001
 -9.179368E-0004 -7.960277E-0001
 -9.269075E-0001 -3.157260E-0001
 -2.223941E+0000 -6.829215E-0001
  4.968312E-0001 -2.213780E-0001
 -1.308409E+0000 -4.770488E-0001
 -8.262165E-0001  3.082447E-0001
  6.753851E-0001 -1.216358E+0000
  1.567853E+0000  5.254135E-0001
  3.182813E-0001  4.201689E-0002
 -6.937926E-0001  9.795231E-0001
 -1.958402E+0000  2.425673E-0001
  8.855672E-0001  3.210056E-0001
  1.135564E+0000 -1.754638E+0000
 -1.632439E+0000 -2.437507E-0001
 -2.113066E+0000  2.814109E-0001
 -7.125456E-0001 -1.359738E+0000
  1.947708E+0000 -2.272518E+0000
  7.502271E-0002 -1.815405E+0000
 -2.786185E-0002 -3.800018E-0001
 -3.870748E-0001  1.152040E+0000
 -6.945413E-0001  1.112405E+0000
  5.632159E-0001  1.520238E+0000
  6.603579E-0001  4.183343E-0002
  1.404702E+0000  1.123994E+0000
  9.305125E-0001  5.231271E-0001
 -1.974078E+0000  6.437559E-0001
 -7.783486E-0001  4.459598E-0001
  1.080449E+0000  1.633313E-0001
  1.780939E+0000  2.969107E-0001
  1.816968E+0000 -4.067350E-0001
  1.721476E+0000 -3.034882E-0001
  3.294725E-0001  1.683822E+0000
 -1.726831E+0000  4.823187E-0002
 -1.397710E-0001 -7.818232E-0001
  2.913148E+0000 -7.599783E-0002
  2.302838E+0000  1.020478E+0000
 -1.621075E+0000  9.859040E-0001
 -1.359986E+0000  6.321030E-0002
  9.813090E-0001 -4.573170E-0001
  1.812843E+0000 -6.399320E-0001
 -1.434753E-0001  9.849271E-0001
 -2.066382E+0000 -1.301682E+0000
  9.026345E-0001 -7.420825E-0001
  8.227075E-0001 -5.721521E-0001
  1.210890E+0000  8.744527E-0001
 -6.409434E-0001  1.357105E-0002
 -4.219218E-0001 -1.791496E-0001
 -1.201334E-0001 -3.484674E-0001
  1.330630E+0000 -5.634422E-0001
  9.286278E-0001  1.201430E+0000
 -3.026212E-0001  2.999740E+0000
 -3.603594E+0000  1.376268E+0000
 -1.694398E+0000 -8.207328E-0002
  9.969575E-0001 -1.570990E+0000
  4.441353E+0000 -7.526439E-0001
  1.661047E+0000  2.660386E-0001
 -5.581659E-0001  2.191085E+0000
 -2.375284E+0000 -7.405176E-0001
  3.631709E-0001 -1.892595E+0000
  3.437386E+0000  5.665334E-0001
  5.390061E-0001  1.783004E+0000
 -3.481482E+0000  9.234617E-0001
 -2.652313E+0000 -2.825890E-0001
  4.108656E-0001 -3.615649E-0003
  1.874229E-0001 -8.839100E-0001
 -1.434945E+0000 -1.334088E+0000
 -5.731973E-0001 -3.150003E+0000
 -7.927174E-0001 -1.747191E+0000
 -1.252829E+0000 -2.766308E+0000
 -7.172572E-0001 -2.020592E-0002
 -2.421222E+0000  1.087773E+0000
 -1.165234E-0001 -4.751108E-0002
 -5.058957E-0001  1.209474E+0000
  4.611909E-0001  2.876446E-0001
```
