## Supplementary material for "Pervasive false brain connectivity from electrophysiological signals": MahmoudiKarimiCase3-timeseries.txt (part 2 of 133)

```
 -7.035821E-0001  1.977489E+0000
 -1.949789E+0000  3.027785E-0001
 -1.406265E+0000  1.951871E+0000
  6.402764E-0001  1.570555E+0000
  2.275474E+0000  3.767540E+0000
 -5.186944E-0001  1.872621E+0000
 -2.088334E+0000  6.208333E-0001
 -1.456617E+0000  4.842630E-0001
  1.940591E+0000  6.415692E-0001
 -1.243437E+0000  1.535325E+0000
  4.624935E-0001 -6.180213E-0002
  2.904625E-0001 -1.842677E+0000
 -8.223388E-0001 -1.089001E+0000
 -1.019105E+0000  2.070923E+0000
 -1.013123E+0000  2.013521E+0000
  1.276538E+0000  1.833659E+0000
  2.864056E+0000  5.064279E-0001
  5.483681E-0001  5.219234E-0001
 -4.265401E-0001  1.916099E-0001
  1.285093E+0000  1.199233E+0000
 -1.485573E-0002 -2.697220E-0001
  1.631885E-0002 -1.399359E+0000
 -2.441442E+0000  5.293532E-0001
 -2.665994E+0000 -1.102734E+0000
 -7.411399E-0001 -5.713756E-0001
 -5.564005E-0001  1.400483E+0000
 -1.298616E+0000  1.142370E+0000
 -1.280686E-0001  3.535560E-0001
  6.387299E-0001  8.498429E-0001
  1.680008E+0000  1.942930E+0000
  4.545410E-0001  1.967383E+0000
  1.163510E+0000  1.783992E+0000
  2.182200E-0001  2.074644E+0000
 -1.660651E+0000  1.191661E+0000
 -2.415350E+0000  2.521171E-0001
 -1.429636E+0000  1.251638E+0000
  4.746247E-0001  1.412491E+0000
  6.124980E-0001  9.024980E-0001
 -1.336073E+0000  9.002722E-0001
 -1.474950E+0000 -1.208622E+0000
  1.770523E+0000 -9.280018E-0001
  1.066892E+0000  4.451242E-0001
 -2.096064E+0000  9.597737E-0001
 -1.627665E+0000  2.447327E-0001
 -8.306229E-0001 -1.041618E+0000
  8.367570E-0001 -1.737313E-0001
 -2.811418E-0001  2.694542E-0001
 -3.324746E-0002 -9.201477E-0001
 -1.421055E+0000 -4.920999E-0001
 -1.944468E+0000 -3.873578E-0001
 -5.230671E-0001 -1.351442E+0000
  3.656254E+0000  3.502155E-0001
  3.120888E+0000  1.090848E+0000
 -2.738684E+0000  1.411543E+0000
 -2.685045E+0000 -2.007899E-0001
  3.921553E-0001 -1.850667E+0000
  3.033287E+0000 -6.579375E-0001
  1.157623E+0000  9.188524E-0001
 -2.263459E+0000  1.799247E+0000
 -2.113914E+0000  6.373253E-0001
  6.002870E-0001  7.642568E-0001
  9.773165E-0001 -2.737202E-0001
  4.705029E-0001 -5.624365E-0001
 -3.201286E+0000 -5.971359E-0002
 -1.313071E+0000 -1.509398E+0000
  2.349219E+0000 -2.951268E-0001
  1.505586E-0001 -5.984192E-0001
 -1.823662E+0000 -4.646260E-0001
 -2.348969E+0000 -1.383183E+0000
 -2.387531E+0000  2.773870E-0002
 -3.749323E-0001  7.372577E-0001
 -4.180611E-0001  3.600088E-0001
  1.241678E+0000  3.315261E-0001
  2.229509E+0000 -1.366138E+0000
 -6.254313E-0001 -1.936609E+0000
 -1.442097E+0000 -1.978750E+0000
 -1.461405E+0000 -1.530011E+0000
 -1.354377E+0000 -1.472043E+0000
  2.740978E-0001 -9.255797E-0001
  1.227130E+0000 -2.473908E-0001
 -1.902013E+0000  2.209525E-0001
 -9.848822E-0001 -1.019192E+0000
  1.376120E+0000 -1.644249E+0000
  1.165591E+0000  1.237976E+0000
 -5.456890E-0001  1.784235E+0000
 -2.462880E+0000  2.453691E+0000
 -1.565750E-0001  1.774273E+0000
  6.438942E-0002  1.020560E+0000
 -5.598877E-0001 -2.081123E-0001
 -9.700807E-0001 -2.169778E+0000
  1.086602E+0000 -1.600117E+0000
  1.453246E+0000 -4.928552E-0001
 -1.747547E+0000 -4.229444E-0001
 -5.291736E-0001  1.586403E-0001
  1.849584E-0001  2.302764E-0001
  3.592304E-0001 -2.289734E-0001
 -5.838329E-0001 -3.612122E-0001
 -1.359283E+0000 -2.242876E-0001
 -5.164540E-0001 -7.629439E-0001
  3.709455E-0001 -2.063593E+0000
  7.001122E-0001 -2.311614E+0000
  1.801016E+0000 -1.531896E+0000
  8.133242E-0001 -1.408300E+0000
 -1.694219E+0000 -2.553896E-0002
 -2.244442E+0000 -1.097183E+0000
  4.963888E-0001 -1.975866E+0000
  3.824106E+0000 -1.458662E+0000
  1.655051E+0000 -2.195870E+0000
  2.390785E-0001 -2.610906E+0000
 -4.792378E-0002 -2.411307E+0000
 -9.564752E-0001 -3.276839E-0002
 -1.840732E+0000  2.051642E-0001
 -1.742810E+0000 -1.263309E+0000
 -7.790049E-0001 -2.536857E+0000
 -6.208710E-0001 -8.451794E-0002
  7.959487E-0002 -6.295383E-0001
 -1.021967E-0001  2.088836E+0000
 -6.515141E-0001  1.813167E-0001
  1.122250E-0001  1.040282E+0000
 -4.972192E-0001 -1.867163E+0000
 -1.222164E-0001 -1.104616E+0000
  3.518733E-0001  1.877773E+0000
 -2.024969E+0000  2.292725E+0000
 -1.759529E+0000  2.049223E+0000
 -2.813407E-0001  8.198874E-0001
  1.599342E+0000  2.817317E+0000
  1.770753E+0000  1.514178E+0000
  1.797616E+0000  2.983022E+0000
 -4.584740E-0001  1.485948E+0000
 -1.257155E+0000 -7.999599E-0001
  1.941216E+0000  9.448668E-0001
  3.337050E+0000  5.672294E-0001
 -2.320487E-0002  1.612089E+0000
 -2.047007E+0000 -6.556911E-0001
 -6.380370E-0001 -5.865961E-0001
  7.358737E-0001 -8.841976E-0001
  3.659830E-0001 -1.014945E+0000
  1.429184E+0000 -2.423968E+0000
 -8.637958E-0001 -3.448537E+0000
 -4.267102E-0001 -1.853476E+0000
 -1.155180E-0001 -1.669298E+0000
  8.697058E-0001 -2.948775E-0001
  6.766534E-0001  1.076785E+0000
 -1.759311E+0000  4.876022E-0001
  1.516079E-0002 -6.233552E-0001
  1.276553E+0000 -1.921964E+0000
 -1.034103E+0000  7.179470E-0001
 -7.011208E-0001  2.566055E+0000
  1.002848E+0000  2.951417E+0000
 -2.387621E-0002  2.156886E+0000
  1.516635E-0001  6.561472E-0001
 -3.060707E-0001  9.779335E-0001
  6.325365E-0001  2.396956E-0001
  9.122793E-0001  2.450331E+0000
  2.926527E-0001  2.355826E+0000
  1.151454E+0000  1.756259E+0000
 -5.351520E-0002  8.114036E-0001
  1.308145E+0000  1.691742E-0001
 -9.921016E-0001 -6.520217E-0001
  1.375325E+0000 -6.557636E-0001
 -1.670052E-0001  1.276798E+0000
 -1.879193E+0000  9.512194E-0001
  9.832926E-0001  2.500700E-0001
  3.234626E+0000  9.745948E-0001
  1.897991E+0000  1.303375E+0000
 -2.434229E+0000 -6.678960E-0001
 -1.365175E+0000 -1.454309E+0000
 -7.873391E-0002 -6.684869E-0001
  8.583707E-0001 -5.644092E-0001
  5.820070E-0001 -4.385897E-0001
  1.258243E+0000  6.231760E-0001
  1.229995E+0000 -7.138548E-0002
 -2.339958E+0000 -7.342439E-0003
 -1.562735E-0001  3.337820E-0001
  2.136530E+0000 -5.252082E-0002
  1.867326E+0000  1.229892E+0000
  3.425165E-0001 -4.475418E-0001
 -1.588382E+0000 -9.643914E-0001
 -1.627678E+0000  1.389765E-0002
 -7.165176E-0001 -1.402736E-0001
  7.783468E-0001  2.194496E-0001
  4.854229E-0001 -3.245997E-0001
  5.503927E-0001 -1.482377E+0000
 -1.467060E+0000 -2.449071E+0000
  7.228236E-0001 -2.669301E+0000
  9.147178E-0001 -1.857542E+0000
 -3.153297E-0001  5.671144E-0001
 -1.635157E+0000 -1.871763E+0000
  6.460009E-0001 -5.230991E-0001
  1.694694E+0000  1.946790E+0000
  8.120589E-0001  1.580010E+0000
  6.071270E-0001  1.339389E+0000
 -9.369811E-0001 -8.613594E-0001
 -6.991143E-0001  4.899056E-0001
 -1.352233E+0000 -5.163001E-0001
 -7.612979E-0001 -7.562008E-0001
  3.499139E-0002  6.010883E-0001
  1.018818E+0000 -1.529726E-0001
 -1.139714E-0001 -1.360686E+0000
  4.941898E-0001 -4.867078E-0001
  1.013456E+0000 -2.977971E-0001
  2.319391E-0001  1.580759E+0000
 -1.940092E+0000  1.252578E+0000
  1.808676E+0000 -1.010685E+0000
  2.195922E+0000 -3.257251E-0001
  2.301198E+0000  1.079069E-0001
  5.252641E-0002  9.138770E-0001
 -1.882043E+0000 -7.907839E-0001
  2.119856E-0001 -8.520700E-0001
 -2.704554E-0001  6.704121E-0001
 -5.024497E-0001 -1.535908E+0000
  1.743609E+0000 -6.996665E-0001
  2.592085E+0000  1.234714E-0001
  1.086179E-0002  1.694946E+0000
 -3.593732E+0000  4.738980E-0001
 -2.462832E+0000 -1.245919E+0000
  5.659981E-0001  7.846737E-0002
  2.992864E+0000  2.320980E+0000
 -1.194065E+0000  2.836349E+0000
 -7.731812E-0001  2.143389E+0000
  7.351970E-0002  9.586389E-0001
  1.447544E+0000  2.299267E+0000
 -5.263292E-0001  3.499415E+0000
 -8.720407E-0002  1.249256E+0000
  1.230288E+0000 -8.747838E-0001
  2.546311E+0000 -3.336659E-0001
 -1.382197E+0000  5.170413E-0001
 -2.628019E+0000 -7.852867E-0001
 -5.036572E-0001 -1.386312E+0000
 -2.031785E+0000 -1.477906E+0000
  3.362137E-0001 -2.440938E-0001
 -3.753255E-0001  3.599888E-0001
 -1.465279E+0000  7.826089E-0001
 -1.625228E+0000  8.111648E-0001
  8.758663E-0001  8.743249E-0001
  9.717105E-0001 -1.104926E+0000
  1.836242E+0000 -2.408112E+0000
  4.489931E-0001 -3.036456E+0000
 -9.067652E-0001 -1.535875E+0000
 -6.098143E-0001 -2.196783E+0000
  8.770286E-0001 -9.747584E-0001
  2.075983E+0000 -1.066269E+0000
 -5.136392E-0001  8.452238E-0001
 -2.211491E+0000  1.580471E+0000
  3.784919E-0001  1.359945E+0000
  6.243002E-0001 -1.446978E+0000
 -2.568933E-0001 -2.518909E+0000
 -1.468411E-0001 -1.220560E+0000
  2.409838E+0000 -1.283254E+0000
  2.950535E+0000 -9.388400E-0002
 -7.288752E-0001  4.893853E-0001
 -4.654583E+0000  1.896611E-0003
 -8.604352E-0002 -7.804612E-0001
  3.396395E+0000  1.106341E+0000
  2.701660E+0000  2.406024E+0000
 -2.062761E+0000  1.943930E+0000
 -2.551637E+0000  1.684752E+0000
 -3.560955E-0001  5.011990E-0001
  3.878891E-0001  1.527420E+0000
  3.756422E-0001  2.129460E+0000
 -3.332304E-0002  9.258750E-0001
  2.878819E-0001 -7.993741E-0002
  1.850293E+0000  2.359005E+0000
 -5.548080E-0001  1.507370E+0000
 -1.309349E+0000  2.552511E+0000
 -1.478722E+0000  4.647864E-0001
 -1.955267E+0000  3.699478E-0002
  7.840193E-0002 -4.659586E-0001
  5.181694E-0001 -1.216818E+0000
 -1.152675E+0000 -2.590183E+0000
 -5.186415E-0001  1.340573E-0001
  3.776705E-0001  2.319826E+0000
 -1.281991E+0000  4.157075E-0001
  4.248995E-0001 -4.811034E-0001
  2.094977E+0000  3.629954E-0001
 -4.322813E-0001  8.288870E-0001
 -1.922335E+0000 -2.199586E-0001
 -2.980173E+0000  1.210819E+0000
 -4.054927E-0001  1.385879E+0000
 -2.105833E-0001  8.006588E-0001
  1.342609E+0000  1.164733E+0000
  7.428813E-0001 -3.749948E-0001
  6.083146E-0001 -3.960897E-0001
  9.976133E-0001  6.504092E-0001
  3.136711E-0001  5.909877E-0001
 -1.588345E+0000  5.818960E-0001
 -1.408480E+0000  2.188908E-0001
  6.245431E-0001 -1.127712E+0000
  1.135664E+0000 -1.172804E+0000
  2.198474E-0002  6.498843E-0001
 -3.155687E+0000  1.701752E-0002
 -2.620390E+0000 -9.770230E-0001
 -4.533076E-0002  5.569314E-0001
  9.583824E-0001  7.638538E-0002
 -1.415822E+0000 -2.823014E-0002
  3.635399E-0001  9.384241E-0001
  4.008280E-0001 -3.538158E-0001
 -6.821751E-0001 -9.308263E-0001
  1.190970E+0000  1.248237E-0001
 -9.027887E-0001  2.790465E+0000
  1.761638E-0001 -1.347577E-0002
  8.510470E-0002  1.967348E+0000
 -1.594185E-0001  1.027424E+0000
  8.406012E-0001  5.704135E-0001
  1.381412E+0000  3.733036E-0002
 -8.102371E-0001  1.432792E+0000
 -1.782281E+0000 -4.254570E-0001
  8.548184E-0001 -2.881571E+0000
  9.294583E-0001 -3.881143E-0001
 -1.816330E+0000 -1.222432E+0000
 -2.362345E+0000 -1.083579E+0000
  8.599188E-0001  4.381931E-0001
 -1.869079E+0000  5.717231E-0001
 -8.649610E-0001  6.730215E-0001
  9.146597E-0001  8.098778E-0002
 -1.700533E+0000  2.494590E+0000
 -1.241412E+0000  3.984257E-0001
  3.387833E-0001  4.096717E-0001
  1.379824E+0000  9.566773E-0001
  9.867133E-0002 -5.164726E-0001
 -1.147949E+0000  5.754869E-0001
 -4.221827E+0000 -7.543246E-0001
 -5.486332E-0001 -1.514840E+0000
  1.994316E+0000 -1.611633E-0001
 -5.970217E-0002  4.834334E-0001
 -1.661435E+0000  5.281233E-0001
 -3.457222E+0000 -1.883687E+0000
 -2.332725E-0001 -1.713922E+0000
  1.289815E+0000 -2.835733E+0000
  5.261813E-0001 -8.787224E-0001
 -1.671047E+0000 -1.266216E+0000
 -4.335511E-0001 -1.918691E+0000
  1.238706E+0000 -1.010166E+0000
  1.883884E+0000  5.440360E-0001
 -7.016490E-0001  4.079245E-0001
 -1.960300E+0000  5.338801E-0001
  2.614513E-0001 -1.347743E-0001
 -9.305067E-0002  1.466862E+0000
 -5.791924E-0001 -1.067019E+0000
  1.556134E+0000 -9.947493E-0001
 -1.832944E-0001  2.535938E-0001
  7.019298E-0001  6.194308E-0002
  2.559448E-0002  4.099566E-0001
  2.986945E-0001 -1.784733E+0000
  9.923301E-0001 -8.155189E-0001
  1.431494E+0000 -1.098790E+0000
  1.107367E+0000 -3.578864E-0001
  8.064884E-0001 -1.769720E+0000
  1.083799E+0000 -6.549240E-0001
  5.048561E-0001  1.202102E-0001
 -1.194029E+0000  5.048104E-0002
 -2.477038E+0000  1.744871E-0001
 -3.166419E-0001 -9.222595E-0001
  7.879758E-0001  1.655120E+0000
 -1.460554E+0000  3.742194E+0000
 -2.392878E+0000 -7.979367E-0002
  1.048447E+0000  3.535954E-0001
  8.265603E-0001  1.531997E+0000
 -1.777824E+0000  1.037502E+0000
 -2.738951E+0000 -1.168293E-0002
 -2.016508E+0000 -1.557623E-0001
 -1.680556E-0001 -6.800299E-0001
  2.601042E+0000  1.256054E-0001
  1.382198E-0001  1.440181E+0000
 -6.688365E-0001  7.572355E-0001
 -5.751999E-0001 -2.541187E-0002
  4.841475E-0001 -1.440483E+0000
 -1.365168E-0001 -4.050789E-0001
 -2.062064E+0000 -1.201943E+0000
 -1.093091E+0000 -1.629015E+0000
  1.669293E+0000 -2.870904E-0001
 -5.078995E-0002  3.434106E-0001
 -1.604892E+0000  1.209540E+0000
 -1.440320E+0000  3.961222E-0001
  9.958439E-0001 -1.677213E+0000
  1.638923E+0000  1.467250E+0000
 -7.125180E-0001 -1.197217E-0001
 -2.444164E-0001 -6.416841E-0001
 -6.792834E-0002 -3.003331E+0000
 -2.259205E-0001 -8.703897E-0001
 -1.287764E-0001 -9.081995E-0001
  2.341553E+0000  1.121766E+0000
  1.690983E+0000  1.794064E+0000
 -1.288018E+0000  2.208870E+0000
 -6.244476E-0001 -1.899172E+0000
  1.064211E+0000 -8.253690E-0001
 -7.500839E-0001 -1.049570E+0000
 -1.508918E-0002 -2.508548E-0001
 -3.155969E+0000  4.769007E-0001
 -2.735155E-0001 -5.161351E-0001
  2.521416E+0000 -7.506527E-0001
  1.029977E-0001  1.268777E+0000
  1.708411E-0001  6.096954E-0001
 -3.728491E-0002  1.092833E+0000
  1.227115E+0000  1.318694E+0000
  1.176684E-0001 -8.616000E-0003
  1.018153E-0001 -4.332589E-0001
 -1.516683E+0000 -4.805437E-0003
  1.582338E-0001 -1.013943E+0000
  7.308241E-0001 -3.243967E+0000
  1.013865E+0000 -1.002224E+0000
  1.848421E+0000  5.307543E-0001
 -1.860333E-0001 -6.379579E-0001
 -1.318415E+0000 -3.689829E-0001
 -3.313820E-0001 -1.138257E+0000
 -3.315145E-0001  1.235180E+0000
 -1.066562E+0000 -7.999099E-0001
  7.949136E-0001 -3.260314E-0001
  9.752918E-0001 -7.476336E-0001
  8.792233E-0001  3.386393E-0001
 -4.349858E-0001  1.871688E+0000
 -2.916032E-0001 -7.464870E-0001
 -6.470334E-0001 -2.862675E-0001
  1.460033E+0000 -1.850205E-0001
  6.617020E-0002 -4.454980E-0001
  1.303248E+0000 -1.810776E+0000
  3.407805E+0000 -4.843222E-0001
  2.361321E-0001 -9.114352E-0001
 -1.289036E+0000 -1.143194E+0000
  1.406751E+0000 -2.411880E+0000
  9.820970E-0001 -2.489777E+0000
  3.134828E-0002 -2.515542E+0000
 -6.158178E-0001 -1.468858E+0000
 -9.203336E-0002 -5.792939E-0001
 -5.457037E-0001 -1.024378E+0000
  1.977941E-0001  1.109264E+0000
  6.672391E-0001 -7.326522E-0002
  1.109195E+0000  4.959051E-0001
  2.999480E-0001  2.526508E+0000
 -1.500579E+0000 -2.906999E-0002
  1.126480E+0000  4.902429E-0001
  2.144058E-0002  1.677759E+0000
 -8.178684E-0001  1.618691E-0002
  1.324548E+0000  4.628758E-0001
  2.247359E+0000  1.313617E+0000
  4.559042E-0001 -2.780196E+0000
  2.283791E-0001 -1.156022E+0000
 -5.569490E-0001 -2.238895E+0000
  2.499783E-0001 -1.954272E+0000
  1.100678E+0000 -1.428831E+0000
  8.072284E-0001 -8.157604E-0001
  2.239744E+0000 -7.031328E-0001
 -2.469327E-0001 -3.206354E-0001
 -7.779314E-0002 -1.473841E+0000
  4.425503E-0001 -6.806333E-0001
 -5.689157E-0001  1.060706E+0000
 -1.723224E+0000  1.104083E+0000
 -3.866131E-0001  2.112458E-0001
  5.574800E-0001  1.292788E+0000
 -1.355564E+0000  2.571387E-0001
 -7.817522E-0002 -1.348728E+0000
  2.071919E+0000 -2.326932E+0000
  1.165102E+0000 -1.622251E-0001
 -1.397865E+0000 -1.055717E+0000
  7.751586E-0002  6.583452E-0001
 -7.764577E-0001  2.382960E+0000
 -9.557235E-0001  2.129072E+0000
  1.499908E+0000 -9.454888E-0002
  4.802573E-0001 -1.020226E+0000
  2.019726E-0001 -3.144636E-0001
 -1.645079E+0000 -1.502863E+0000
 -1.403323E+0000 -4.450260E-0001
 -7.603989E-0001  1.177975E+0000
 -4.283719E-0001  1.248577E+0000
  1.370586E+0000  8.647911E-0001
 -1.057911E+0000 -1.863770E+0000
 -1.892406E+0000 -1.500028E+0000
 -2.551650E+0000 -2.815879E+0000
 -4.071852E-0001 -2.106490E+0000
 -3.125698E-0001 -2.087435E+0000
  1.028793E+0000  4.978080E-0001
  1.686208E+0000  1.101938E+0000
  1.884827E+0000  1.772998E+0000
  1.225550E+0000  1.633545E+0000
  6.775500E-0001  1.517001E+0000
 -6.578013E-0001  2.083156E+0000
 -6.632786E-0001  2.673625E-0001
  3.581344E-0001  2.982622E-0001
  5.626101E-0001 -1.501683E+0000
 -1.717178E+0000  1.127185E-0002
 -1.066058E+0000 -8.582164E-0001
 -3.444727E+0000 -3.162897E-0001
 -1.025768E+0000  5.862263E-0001
  5.628568E-0001  9.497033E-0001
 -9.815125E-0001  1.227936E+0000
 -1.382137E+0000 -4.350275E-0001
 -1.042802E+0000  2.362007E-0001
 -5.570263E-0001 -4.119273E-0001
 -1.289844E+0000  8.246535E-0001
 -4.403511E-0001  1.004214E+0000
  1.037963E-0001  3.767510E-0001
  5.764051E-0001 -6.117223E-0001
  1.387138E+0000  1.425721E+0000
 -5.224826E-0001  6.249430E-0001
 -1.075152E+0000  1.803037E+0000
 -1.525030E-0001  3.587514E-0001
  1.461318E+0000  5.409307E-0001
 -3.663303E-0001  2.628223E+0000
 -4.149485E-0001  2.156331E+0000
 -2.836470E+0000 -1.499415E-0001
 -1.189203E+0000 -2.334244E-0001
  1.324395E+0000 -8.408734E-0001
  6.194317E-0001 -3.036542E-0001
  8.577170E-0002  4.571974E-0001
 -5.844940E-0001 -3.155907E-0001
  1.545353E+0000 -1.301209E-0001
  5.247665E-0001  2.637165E-0001
  3.995192E-0001  8.498857E-0002
 -6.856118E-0001  3.573595E-0001
 -2.007066E+0000  1.357862E-0002
 -3.015452E+0000  1.087784E+0000
 -1.237461E+0000 -1.413809E+0000
  1.262078E+0000 -2.098023E+0000
  7.520792E-0001  7.900240E-0001
  5.661754E-0001  1.288812E+0000
 -6.930078E-0001  1.572368E+0000
 -1.244831E+0000  7.011140E-0001
 -5.892054E-0001  5.823241E-0001
 -3.172174E-0001 -3.652273E-0001
 -5.667060E-0001  1.360329E+0000
 -5.318384E-0001  3.484010E-0001
 -6.324860E-0003  7.257652E-0001
 -1.543685E+0000 -1.559549E+0000
  7.091260E-0001 -2.615166E+0000
  3.669807E+0000 -1.938408E+0000
  1.703925E+0000 -1.149494E+0000
 -2.218140E+0000 -1.773139E+0000
 -6.432552E-0001 -2.696487E+0000
  7.328623E-0001 -2.135230E+0000
  1.303492E+0000 -1.873715E+0000
 -2.263694E+0000 -9.810133E-0001
 -2.227396E+0000  1.853636E-0002
  3.440858E-0001 -2.793910E-0001
  3.516008E+0000 -3.715770E-0002
 -7.756321E-0001  5.120130E-0001
 -3.027830E+0000 -1.393582E-0001
 -2.015241E+0000  8.668323E-0002
  2.352137E-0001  3.668731E+0000
  2.544844E-0001  2.190211E+0000
 -4.388345E-0002  1.675237E+0000
 -4.159072E-0001  1.162419E+0000
  1.010148E-0001  7.608429E-0001
 -3.018255E-0002  8.250631E-0001
  4.274405E-0001  1.546659E+0000
 -7.367943E-0001 -4.815149E-0001
 -3.899020E-0001 -1.728616E+0000
 -2.117027E+0000 -4.589295E-0001
 -1.702217E+0000 -6.309975E-0001
 -8.510174E-0001 -5.796495E-0001
  1.980302E-0001 -8.487286E-0001
  2.847236E+0000 -7.704162E-0001
  2.517832E-0001  7.413526E-0001
 -2.525276E+0000  9.568642E-0001
 -2.738797E+0000  8.352622E-0001
  3.087711E+0000  2.109741E+0000
  2.114225E+0000  2.085365E+0000
 -5.621677E-0001  8.546554E-0001
  4.382545E-0001 -1.048825E+0000
  1.111705E+0000 -1.992921E+0000
  1.814231E+0000 -1.782029E+0000
 -1.020291E+0000  3.834225E-0001
 -1.501757E+0000 -1.241887E-0001
 -2.839066E-0001  4.580610E-0003
 -2.623181E+0000 -6.157240E-0002
  6.297064E-0001 -6.321782E-0001
  2.911860E+0000 -4.856931E-0001
  9.010416E-0001 -8.045070E-0001
  4.182826E-0001 -1.675842E+0000
 -1.104362E+0000 -5.510384E-0001
 -2.389326E+0000 -9.455080E-0001
  5.095068E-0001 -1.246162E+0000
  5.554811E-0001  4.735764E-0001
  5.641009E-0002  6.086391E-0001
 -6.484403E-0001  6.147670E-0001
  7.455057E-0001 -6.031620E-0001
 -1.003384E+0000  2.031835E+0000
 -2.629233E+0000  2.402825E-0001
 -1.930691E+0000 -1.033193E+0000
 -3.317754E-0001 -8.067346E-0001
  2.183812E+0000  1.744051E+0000
 -3.803815E-0001  1.239248E+0000
 -2.496384E+0000  2.187703E+0000
 -1.898384E+0000  1.156103E+0000
  1.439691E+0000  1.321885E+0000
  2.947257E-0001 -5.563156E-0001
 -5.527875E-0001 -8.516808E-0001
  7.781442E-0001 -1.450647E+0000
  5.832549E-0001 -9.356298E-0001
 -7.731400E-0001  1.550030E-0001
 -1.203659E+0000  4.964531E-0001
  9.949022E-0001  2.540273E+0000
 -1.111145E+0000  2.553298E+0000
  1.146748E+0000  1.264672E+0000
  8.153996E-0001  2.176055E+0000
 -1.910011E-0001  5.443535E-0001
 -3.063058E-0001 -4.025223E-0001
  8.407110E-0001  4.880028E-0001
 -1.094156E-0001  6.157650E-0001
 -3.243386E+0000 -1.867781E+0000
 -1.278274E+0000 -2.045958E+0000
  9.352398E-0001  9.261533E-0001
 -5.013762E-0001  1.137145E+0000
 -6.641098E-0001  1.027648E+0000
  8.973111E-0001 -1.027018E+0000
  1.482405E+0000 -7.064976E-0001
  9.404602E-0001 -1.095503E-0001
 -1.715823E+0000 -7.601087E-0001
 -6.330462E-0001 -2.398020E+0000
  9.802239E-0001 -2.835880E+0000
 -1.176335E-0001 -1.457383E+0000
 -9.583649E-0001 -1.402623E+0000
 -2.236128E+0000  3.673251E-0001
 -8.930448E-0001 -1.608535E+0000
  2.624891E+0000 -1.055768E-0001
  2.173166E+0000 -7.425571E-0001
 -2.886708E+0000  1.592309E-0001
 -1.165997E+0000 -3.550743E+0000
  1.162702E+0000 -1.477152E+0000
  5.524856E-0001  1.273390E+0000
  8.842327E-0001  8.728795E-0001
  7.737823E-0001  9.244373E-0001
 -1.563516E-0002  4.669123E-0001
 -2.039704E+0000 -3.555829E-0001
 -1.202429E-0001  6.943842E-0001
  1.266930E+0000  1.364341E+0000
  2.992858E+0000  7.953817E-0001
 -2.718922E+0000  7.339907E-0001
 -2.642990E+0000  8.776822E-0001
 -1.248618E-0002  2.429361E+0000
 -1.147062E-0001  1.662822E+0000
 -1.138605E+0000  2.550633E+0000
 -1.933556E+0000  1.550993E+0000
 -2.938332E-0001  7.639349E-0001
  2.138255E+0000  1.234633E+0000
  3.737237E-0001  6.940126E-0001
 -1.424825E+0000  1.031720E+0000
 -1.064640E+0000 -1.466496E+0000
  1.599067E-0001 -7.644579E-0001
  4.586698E-0001 -1.872851E-0001
  8.185907E-0001  3.389249E-0003
  2.136827E-0002 -5.017825E-0001
 -1.928993E+0000 -5.163017E-0001
 -1.181549E+0000 -1.093491E+0000
  8.621574E-0001 -1.313222E+0000
  9.606314E-0001 -9.030973E-0001
  4.839226E-0001 -1.484723E+0000
 -1.208769E+0000 -1.732435E+0000
  2.271815E+0000 -6.131664E-0001
  1.155368E+0000  7.504810E-0001
 -8.993714E-0001 -1.753534E+0000
  3.373361E-0001  1.705638E-0001
 -8.799324E-0001  4.910633E-0001
 -2.633397E-0001  1.280530E+0000
  3.216705E-0001  2.182253E+0000
 -6.793912E-0001  1.552869E+0000
 -9.248441E-0001 -7.125683E-0001
 -1.400779E+0000 -2.145382E+0000
  8.484042E-0001 -1.209692E+0000
  3.422962E+0000 -1.422818E+0000
  3.011528E-0001 -1.807397E+0000
 -1.718415E-0001 -1.366609E+0000
 -5.713731E-0001 -1.179392E+0000
 -1.083909E+0000  1.486779E+0000
  2.024814E-0001  2.139963E+0000
  1.915704E+0000  2.953381E+0000
 -1.204087E+0000  3.317964E+0000
 -2.098781E+0000  1.490327E+0000
 -1.051787E+0000  4.314468E-0001
 -1.577440E+0000  2.114516E+0000
  5.811009E-0001  2.511113E+0000
 -1.834871E+0000  1.810742E+0000
 -2.987059E+0000  6.353326E-0001
 -3.578183E-0001 -1.317352E+0000
  3.192338E+0000 -1.083657E+0000
 -2.050009E-0001 -1.667939E+0000
 -5.190317E-0002 -2.742036E+0000
  8.662384E-0001 -2.004100E+0000
  1.597500E+0000 -1.915651E+0000
 -5.320188E-0001 -9.526048E-0001
 -7.102935E-0001  1.307874E+0000
  4.192200E-0001 -8.376739E-0002
 -6.874648E-0002  2.060612E+0000
  9.886505E-0001 -1.020787E-0001
  1.252054E+0000 -1.083873E-0001
  6.337211E-0001  1.244789E+0000
  2.741414E-0001  2.004885E+0000
  2.419467E-0001  1.499094E-0001
  2.489703E-0001 -2.848510E-0001
  1.789906E+0000 -1.164086E+0000
  2.327211E+0000 -4.401384E-0001
 -1.437313E+0000 -1.996484E-0001
 -8.586481E-0001 -1.715753E+0000
  2.000006E+0000 -1.273262E+0000
  1.322217E+0000  5.731258E-0001
  1.732987E-0001  1.858219E+0000
 -1.903756E+0000  2.488147E+0000
 -2.198595E+0000  9.544666E-0001
  1.040845E+0000 -1.602860E-0001
  7.628983E-0001  2.456002E-0001
 -4.204164E-0001  1.026281E+0000
  3.069526E-0001  1.377473E+0000
  1.019113E+0000 -3.093543E-0001
  1.129048E+0000 -1.190432E+0000
  1.898233E+0000  8.661410E-0001
  1.813990E+0000  1.635970E+0000
  4.007355E-0001  3.229787E-0001
 -1.628505E+0000  3.248302E-0001
  2.101448E+0000  1.360133E+0000
 -9.546774E-0001  9.675080E-0001
  8.731909E-0001 -9.655562E-0003
 -3.319248E-0001  1.402002E+0000
 -2.944919E+0000  1.021657E+0000
  3.427572E-0001 -6.620979E-0001
  3.525162E+0000 -4.441146E-0001
  9.388369E-0001  6.607442E-0001
 -1.421773E+0000 -3.854572E+0000
 -2.327789E+0000 -1.920752E+0000
 -1.845976E+0000 -1.879695E+0000
 -6.458801E-0001 -8.077104E-0001
  3.463545E+0000  9.631218E-0002
  1.357026E+0000  1.684686E+0000
 -1.033096E+0000  6.628593E-0001
 -1.943934E+0000 -7.307900E-0001
  1.171976E+0000 -1.293225E+0000
  9.057363E-0001 -2.318381E-0001
  6.114739E-0001  1.049911E-0001
  1.818147E+0000  6.291357E-0001
  1.952327E+0000  8.430062E-0001
 -1.585237E+0000  1.600866E+0000
 -3.108092E+0000  1.849591E+0000
 -2.734297E+0000  2.264697E-0001
 -6.538735E-0001  5.017703E-0002
  3.406570E-0001  2.033137E+0000
 -5.688501E-0001  1.562372E+0000
  8.400618E-0001 -1.616000E-0001
  2.232259E+0000 -1.613814E-0002
  7.477859E-0001  2.339514E+0000
 -4.287154E+0000  6.409324E-0001
 -8.204390E-0001  2.979999E-0001
  2.012862E+0000  6.005282E-0001
  1.285606E+0000  8.261969E-0001
 -2.016105E+0000  2.785130E-0001
 -3.006431E+0000 -2.643008E+0000
 -5.941248E-0001 -2.236077E+0000
  2.600580E+0000  1.038203E-0001
  6.462431E-0001  6.037094E-0001
 -1.939435E+0000  2.366364E-0001
  2.419644E-0002 -9.249028E-0001
  7.797012E-0001 -7.569534E-0003
 -2.131795E+0000 -3.144242E-0001
  7.544771E-0001  2.497585E-0001
  1.119133E+0000 -3.213965E-0001
  5.918707E-0001  2.196525E+0000
 -1.849391E+0000  3.091706E+0000
 -3.888721E-0001  3.075830E+0000
  1.170509E+0000  3.628151E+0000
  1.535783E+0000  2.352330E+0000
 -2.576285E+0000  3.171545E-0001
 -1.343274E+0000 -1.094706E+0000
  1.206635E+0000  2.665691E-0001
  3.040711E+0000  3.596361E-0002
  3.753283E+0000  1.626613E+0000
 -4.743746E-0001  8.474595E-0002
 -3.459971E-0002 -1.223750E+0000
  8.324146E-0001  1.819887E-0001
 -4.776840E-0001  1.518336E+0000
  1.405240E+0000  2.226791E+0000
  2.492929E+0000  1.684466E+0000
  6.107095E-0001  1.335057E+0000
 -1.830840E+0000 -2.008828E-0001
 -3.642008E+0000 -1.510912E-0001
 -1.443264E+0000 -1.668292E+0000
  2.047679E+0000 -3.134604E+0000
  1.960214E+0000 -1.383454E+0000
 -2.554044E-0001  4.924357E-0001
 -7.453820E-0001 -1.540238E+0000
  2.280657E-0001 -1.989933E+0000
 -1.402722E+0000  5.030992E-0001
 -1.246117E+0000  9.224027E-0001
  6.516250E-0001  5.474897E-0001
  1.029440E+0000  2.607233E+0000
  3.655706E-0001  5.733122E-0001
 -4.215436E-0001 -4.820241E-0001
 -8.004149E-0001 -9.437782E-0001
 -1.868901E+0000 -1.540275E+0000
 -2.417027E+0000 -4.719167E-0001
 -4.954522E-0001 -2.687061E+0000
  1.022835E+0000 -8.376137E-0001
  6.004071E-0001 -4.383957E-0001
  1.706621E-0001  1.208869E+0000
  7.591755E-0001 -1.415248E-0001
 -3.099097E-0001 -6.737345E-0001
  2.180314E+0000  6.295325E-0002
 -3.040192E-0001  5.161741E-0001
 -5.914289E-0001  7.090163E-0002
  1.552736E-0001  3.981225E-0001
 -2.039436E-0001 -1.221705E-0002
 -1.421589E+0000 -2.506684E-0001
 -1.911159E+0000 -7.049337E-0001
 -1.377160E+0000 -6.239150E-0001
  1.885248E+0000 -5.241733E-0001
  4.465103E+0000 -3.162226E-0001
  1.812500E+0000  1.480746E-0001
 -1.164459E+0000 -1.949639E+0000
 -1.855694E+0000 -1.222487E+0000
 -1.686149E+0000 -9.558811E-0001
  5.812662E-0001 -1.105062E+0000
  3.032703E-0001 -1.411296E+0000
 -3.366539E-0001 -1.551951E+0000
 -2.960073E+0000 -8.677198E-0002
 -2.156431E+0000  1.666548E-0001
 -1.569157E+0000  1.380094E+0000
  1.242363E+0000  2.294168E+0000
  1.872693E-0001  4.027841E+0000
 -1.810272E+0000  3.139457E+0000
 -1.481530E-0001  1.455474E+0000
  2.877672E+0000  1.258178E+0000
  1.508507E+0000  2.623166E+0000
 -2.466933E-0001  1.395106E+0000
  1.386203E-0001 -9.988352E-0001
  1.304300E+0000  6.322472E-0001
 -1.398495E+0000  1.057876E+0000
  2.115846E+0000 -1.647026E+0000
  9.533918E-0001  8.974482E-0002
 -1.751601E+0000  5.704431E-0001
 -6.359967E-0001 -1.661909E+0000
  1.093909E+0000 -1.531405E+0000
 -4.264362E-0001  1.179342E+0000
  1.606217E-0001  4.967971E-0001
 -3.109045E+0000  1.255085E+0000
 -1.555506E+0000  1.452720E+0000
 -2.668146E-0001  1.548796E+0000
  6.507008E-0001  3.652376E+0000
  2.111715E-0001  3.452074E+0000
 -1.272524E+0000  2.404919E+0000
 -1.219630E+0000  2.683342E+0000
  1.446787E+0000  2.373974E+0000
  1.098909E-0001  4.148978E-0001
  5.678951E-0001  9.514921E-0001
 -1.620579E+0000 -9.384328E-0001
  1.569417E+0000 -1.741669E+0000
  5.648728E-0001 -2.256010E-0001
  7.700077E-0001  1.541036E+0000
 -3.228045E-0001  3.806531E-0001
  3.456114E-0001 -9.943979E-0001
  2.035932E+0000 -4.611805E-0002
  7.386901E-0001  1.859137E-0001
 -8.741845E-0001 -1.527216E+0000
 -1.532035E+0000 -4.133568E-0001
 -6.976549E-0001 -8.078536E-0001
  2.483474E-0001 -4.718357E-0001
 -2.331947E+0000 -9.125867E-0001
 -4.861732E-0001  7.002726E-0001
 -7.983888E-0001  9.251722E-0001
  1.981572E+0000  1.343832E+0000
  4.678873E-0001  5.752512E-0001
 -3.191153E-0001  1.878501E+0000
 -2.641379E+0000  5.767049E-0001
  6.393543E-0002  2.044145E-0001
  1.815532E+0000 -6.270911E-0001
  5.082464E-0001 -3.817480E-0001
 -1.193229E+0000 -2.370860E+0000
  8.657544E-0002 -2.344773E+0000
  1.841159E+0000 -8.482248E-0001
 -1.705255E+0000 -7.119758E-0001
  1.105779E-0001  1.084690E+0000
 -1.880284E-0001 -2.820723E-0001
  3.307050E+0000  1.007562E+0000
  2.127350E+0000 -7.684284E-0001
  4.348812E-0001 -2.967770E-0001
 -4.092453E+0000 -1.453069E+0000
 -1.637200E+0000 -3.079066E+0000
  3.830340E+0000 -1.896612E+0000
  3.335086E-0001 -2.069984E-0001
  1.423914E-0001 -2.849184E+0000
 -1.154928E+0000 -1.577030E+0000
 -1.260413E+0000  8.374668E-0001
  2.136627E-0001 -7.695388E-0001
  7.687523E-0001 -9.096547E-0001
 -9.641164E-0001  5.991939E-0001
 -2.110990E+0000 -6.509553E-0001
 -1.807893E+0000  7.902560E-0001
  7.101832E-0001 -1.072835E+0000
  1.098681E+0000 -5.788954E-0001
  1.057792E+0000 -5.234409E-0001
  7.290338E-0001 -3.024443E-0001
  1.488489E+0000 -1.020704E+0000
 -1.399174E+0000  1.475684E+0000
 -1.104499E+0000  1.228872E+0000
  3.983133E-0001  3.563037E-0001
  7.371067E-0001  1.184399E+0000
  8.046750E-0001 -7.602345E-0001
 -1.423859E+0000 -8.404804E-0001
 -1.149670E+0000 -9.196725E-0001
  8.322721E-0001 -2.550241E-0001
  1.549347E+0000  1.376434E+0000
 -7.731695E-0001  4.390024E+0000
 -2.341333E+0000  1.945402E+0000
  1.943615E-0001  6.169483E-0001
  2.144632E+0000  2.746141E+0000
  3.069091E-0001  1.454251E+0000
 -1.507951E+0000  5.400208E-0001
 -2.105793E-0001  9.476553E-0001
  2.397664E-0001 -6.484618E-0002
  5.700434E-0001  5.717207E-0001
  3.840241E-0001  1.378632E-0001
 -1.501005E-0001  7.168742E-0002
  5.073531E-0002  2.897989E-0001
  9.685779E-0001 -9.081078E-0001
  1.951559E+0000  8.746299E-0001
 -1.884613E-0001  1.544901E+0000
 -1.769520E+0000 -1.932892E+0000
 -6.859173E-0001 -1.542657E+0000
  1.540634E+0000 -1.347690E+0000
  1.720777E+0000  3.949466E-0001
 -3.447915E-0002 -4.423885E-0001
 -1.289045E+0000  9.139871E-0001
  1.139770E+0000  1.488406E+0000
 -2.147830E-0001  3.727933E-0001
  9.116499E-0001  7.893128E-0001
 -2.764230E-0001 -6.990813E-0001
  7.442000E-0001  7.089146E-0001
  1.029776E+0000  7.273893E-0002
  3.462380E-0001  9.117922E-0001
 -1.990679E+0000  2.696920E-0001
 -7.376609E-0001 -1.161871E-0001
 -8.256865E-0003  3.606343E-0001
  1.465339E+0000  5.967778E-0001
  1.806343E+0000  6.393330E-0001
  3.126710E-0001 -1.026174E+0000
 -2.505548E-0001 -1.846294E+0000
  3.317035E-0001 -2.579695E+0000
 -4.279586E-0001 -1.823630E+0000
 -1.303262E+0000 -1.860791E+0000
  8.579899E-0001 -1.037482E+0000
 -2.990006E-0001  7.333374E-0001
 -8.984045E-0001  1.457727E+0000
  7.193889E-0001  1.659483E+0000
 -1.813500E+0000  1.005167E+0000
 -2.963962E+0000 -2.285191E-0001
  2.392982E-0001 -2.455696E+0000
  1.898769E+0000 -9.979651E-0001
  1.729595E+0000 -2.132794E-0001
 -6.591348E-0001 -1.967712E+0000
 -3.093255E+0000 -5.657271E-0001
 -2.319221E+0000 -2.880733E+0000
  2.346494E+0000 -1.637582E+0000
  3.299723E+0000  1.096197E+0000
 -2.343175E+0000  2.467347E+0000
 -4.168649E+0000 -9.758046E-0001
  9.902146E-0002 -8.587057E-0001
  2.018743E+0000 -6.389880E-0001
  5.287003E-0001 -1.719862E+0000
 -6.463436E-0001 -2.945200E+0000
  2.599481E+0000 -1.683763E+0000
  2.228557E+0000 -1.626096E+0000
  1.290518E+0000 -6.508742E-0001
  4.186461E-0001 -5.943413E-0001
 -1.378216E+0000 -1.667479E+0000
  9.225584E-0002 -7.951228E-0001
  1.275599E+0000 -4.760306E-0001
 -2.202395E+0000 -2.233325E+0000
  5.408227E-0001 -1.622063E+0000
 -1.813935E-0001  2.649373E-0001
  6.794497E-0001  1.199057E+0000
  1.508072E+0000  7.609151E-0001
  9.182568E-0001 -3.709382E-0001
 -1.249934E+0000  1.285073E+0000
 -9.405198E-0001  5.323359E-0001
 -3.846611E-0001 -2.661628E-0001
  2.085291E-0001 -1.389206E+0000
 -1.125454E+0000 -1.215484E+0000
  1.369986E+0000 -4.885271E-0001
  4.811998E-0001  1.935219E-0001
 -1.451923E+0000  2.104367E+0000
 -1.716597E+0000  1.128680E+0000
  1.184429E+0000 -7.639467E-0001
  9.926874E-0001 -2.181935E-0001
  1.448508E+0000  1.039220E+0000
  1.844523E+0000  2.544058E-0001
  3.105459E-0001  1.490750E-0001
  1.329152E+0000  8.836876E-0001
  2.813599E+0000 -1.060579E-0001
 -2.364144E-0001 -6.605783E-0001
  2.355407E-0001 -6.770757E-0002
  2.399796E-0002 -1.077162E+0000
  1.615094E+0000 -1.252273E+0000
  1.407290E+0000 -4.696612E-0001
 -1.692690E+0000 -2.037040E+0000
 -1.006340E+0000 -2.017177E+0000
  1.751243E+0000 -2.297551E+0000
  1.844810E+0000 -1.056629E+0000
  2.174262E+0000 -1.248698E+0000
  1.171109E-0001 -3.565120E-0001
 -1.662554E+0000  8.144310E-0001
 -2.212661E+0000 -1.363374E-0001
 -1.548120E+0000 -1.537444E+0000
  5.247289E-0001  8.169154E-0001
 -3.471439E-0001  1.484658E-0001
 -4.393499E-0001 -1.148276E+0000
  1.086240E+0000 -2.998840E-0001
  1.357258E+0000 -9.668231E-0001
  6.137223E-0001 -1.134797E-0001
 -2.587811E+0000 -1.417873E+0000
 -9.506684E-0002 -1.972297E+0000
  2.659620E+0000 -1.462789E+0000
  1.752182E+0000 -2.464808E+0000
  2.715119E-0001 -9.086630E-0001
 -3.114761E+0000 -1.187262E+0000
 -3.224577E+0000 -1.699623E+0000
 -2.027258E+0000 -3.712286E+0000
  4.214770E-0001 -2.288797E+0000
  7.599865E-0001 -5.355824E-0001
  2.071543E+0000  9.716535E-0001
 -2.525558E+0000  7.999319E-0001
 -1.623968E+0000 -1.078614E-0001
  1.623010E+0000  1.436891E+0000
  2.121552E-0001  3.084780E+0000
 -1.823360E+0000  2.419721E+0000
  1.697030E+0000  3.048024E-0001
  6.810203E-0001 -1.166283E+0000
  4.874588E-0001 -1.803839E+0000
 -9.428318E-0002 -8.871028E-0001
 -1.730761E+0000  5.368821E-0001
 -1.129285E+0000  2.447728E-0001
 -1.032532E+0000  2.720011E-0001
 -1.323989E+0000  1.303672E+0000
  5.826777E-0001  1.873774E+0000
 -6.169474E-0001  2.547207E+0000
 -1.405253E+0000  5.273003E-0001
  1.597587E+0000  6.512599E-0002
  1.795965E+0000  3.278466E-0001
 -1.045987E+0000 -3.505562E-0001
  1.141297E+0000 -1.359263E+0000
 -6.350116E-0001  2.210637E-0001
 -5.227201E-0001  4.230032E-0002
 -9.146861E-0001  7.518126E-0001
 -1.012332E+0000  1.117044E+0000
 -4.680345E-0001  8.837300E-0001
  1.923699E+0000  2.820500E+0000
  3.172134E-0001  8.293172E-0001
 -9.830408E-0001 -1.506956E+0000
  8.295454E-0001 -1.544072E+0000
  2.081623E+0000 -8.776636E-0001
  1.631873E+0000  9.995554E-0001
  9.367661E-0001 -2.249595E-0001
  2.369374E+0000  1.404635E+0000
  9.505171E-0001  1.819997E+0000
 -5.913564E-0001 -1.300588E+0000
 -5.172637E-0001 -2.282109E+0000
 -3.078170E-0002  7.025505E-0001
 -5.743764E-0001  1.602129E+0000
 -7.356249E-0002  1.180496E-0001
 -3.472175E+0000 -6.092746E-0001
 -1.224343E+0000 -1.306754E+0000
 -1.480553E+0000 -1.851284E+0000
 -2.275465E-0001 -1.260104E+0000
  3.343928E-0001 -1.502810E+0000
  1.379395E-0001  6.887746E-0001
 -1.506909E+0000  5.081656E-0001
 -8.548935E-0001 -4.340049E-0001
  8.929506E-0001 -7.061835E-0001
  2.927884E+0000  5.933290E-0001
  2.746070E+0000  1.350674E+0000
  1.752409E+0000  7.117243E-0001
 -2.240535E+0000  5.490164E-0001
 -2.890183E+0000 -1.382572E+0000
  1.892683E+0000 -2.028052E+0000
  9.768776E-0001  2.490041E-0001
  1.114989E-0001 -1.980489E-0001
  5.687207E-0001 -1.213582E+0000
 -8.615388E-0002 -2.489953E+0000
 -5.688177E-0001 -1.250975E+0000
 -2.532156E+0000  8.411416E-0001
  5.286950E-0001 -3.045985E-0001
  2.881125E-0001 -5.020945E-0001
 -1.018042E+0000  1.054636E+0000
 -2.061386E+0000  1.305070E+0000
 -6.995485E-0001  1.383231E+0000
  3.410561E+0000  2.054343E+0000
  1.276453E+0000  1.809791E+0000
 -5.739280E-0001  1.764176E+0000
 -9.291203E-0001  4.684724E-0001
  1.462500E-0001 -1.263623E+0000
  3.394476E+0000 -2.070877E+0000
  7.981032E-0002 -7.239454E-0001
 -1.762649E+0000 -6.902149E-0001
 -1.824224E+0000 -3.042332E+0000
  2.750839E+0000 -2.018253E+0000
  2.296953E+0000 -2.308698E-0001
 -8.364202E-0001 -2.123024E+0000
 -2.112077E+0000 -3.432778E+0000
 -9.890754E-0001 -3.039779E+0000
  7.020580E-0001 -1.632378E+0000
  2.381438E-0001 -1.676461E+0000
 -1.622417E+0000 -3.049509E-0001
 -1.538440E+0000  7.472396E-0001
  4.830465E-0001  1.214927E+0000
 -8.960585E-0001  1.281869E+0000
 -1.037065E+0000  3.066533E+0000
  3.207317E-0001  2.391142E+0000
  1.814408E+0000  1.908456E+0000
  1.047205E+0000  6.933453E-0001
 -1.026945E+0000 -7.802726E-0001
 -5.506405E-0001 -7.939493E-0001
 -4.638325E-0001 -1.648806E+0000
 -1.657767E+0000 -6.360432E-0001
 -3.591791E-0001 -2.018750E+0000
  2.511706E+0000 -2.096234E+0000
  2.816852E+0000 -6.358331E-0001
 -1.523636E+0000 -1.329235E+0000
 -1.563245E+0000 -1.507442E+0000
 -1.685117E+0000  1.489327E+0000
 -1.591539E+0000 -7.573014E-0001
  8.796977E-0001 -7.857937E-0002
  1.530959E+0000  9.145954E-0001
 -3.934226E+0000  1.041699E+0000
 -1.459178E+0000  3.342478E-0001
  3.315716E+0000  6.712042E-0001
  1.318559E+0000  3.900771E-0001
 -1.249771E+0000 -1.249377E+0000
 -1.722083E+0000  2.380199E-0001
 -8.721436E-0001  9.848883E-0001
 -7.895546E-0001  2.179871E+0000
 -1.437880E+0000  1.736848E+0000
  1.435328E+0000  1.021512E+0000
  1.184612E+0000  1.706100E+0000
  7.441214E-0001  1.563468E+0000
 -9.604895E-0001  4.986101E-0001
 -6.965548E-0001 -1.434893E+0000
  5.751156E-0001  2.503362E-0001
 -1.075816E+0000 -7.080755E-0002
 -4.527564E-0001 -1.683184E-0001
  2.254217E+0000 -1.408041E+0000
  2.359178E+0000  1.570889E+0000
 -1.138937E+0000  1.998312E+0000
 -2.479265E+0000  7.732574E-0001
  8.628943E-0001  1.376830E-0001
  1.441961E+0000  1.050229E-0002
 -8.020377E-0001 -2.729386E+0000
 -6.722629E-0001 -2.479741E+0000
  4.097402E-0001 -1.160369E+0000
 -5.555448E-0002 -1.126863E+0000
 -5.217846E-0001 -1.184950E-0002
 -1.177390E-0001  5.283359E-0001
 -4.327884E-0001  3.084749E-0001
  6.834952E-0001  3.670810E-0001
  3.271088E-0001  9.531009E-0001
 -1.754544E+0000 -1.036353E+0000
  9.631267E-0001 -9.919803E-0001
  2.417966E+0000  2.022377E+0000
 -2.815715E+0000  3.407931E+0000
 -1.768001E+0000  4.525252E-0001
  1.030184E+0000  1.415703E+0000
  1.199184E-0001  1.391288E+0000
  2.853290E-0001  9.814665E-0001
  1.500571E+0000  1.379281E+0000
 -8.184815E-0002  7.273038E-0001
  2.055787E+0000 -1.699220E+0000
  1.362386E+0000 -9.014148E-0001
 -5.819092E-0001  1.152974E+0000
 -1.801521E+0000 -1.087842E+0000
  6.858575E-0001  9.300543E-0001
  1.183786E+0000  1.450944E+0000
 -9.620565E-0001  1.060553E+0000
 -2.712376E+0000  4.477242E-0001
  1.809369E-0001 -6.110420E-0001
  3.638924E+0000 -1.459001E+0000
  1.374094E+0000  1.513291E+0000
 -8.180722E-0001  2.208526E+0000
 -2.077165E+0000 -4.122879E-0001
  1.369063E+0000  7.599442E-0001
  2.407753E-0001 -2.295973E+0000
  1.557994E+0000 -1.392613E+0000
  8.475877E-0001 -4.058722E-0001
 -4.144306E-0001 -9.600465E-0001
 -7.882829E-0001 -2.180914E+0000
  4.379155E-0001 -2.501254E+0000
  1.067855E+0000  3.445788E-0001
  1.524424E+0000 -1.087580E+0000
  7.774221E-0001  1.717521E-0001
  1.358185E+0000  4.400055E-0001
  3.344943E-0001 -3.557102E-0001
 -8.839697E-0001 -6.486705E-0001
 -8.582121E-0001 -1.836842E+0000
 -1.552633E-0001 -4.147876E-0001
  5.537654E-0001 -2.756745E-0001
  1.274742E+0000 -4.027210E-0001
  1.673721E+0000  1.606296E-0001
 -2.660578E+0000  4.376283E-0001
 -6.354723E-0001 -7.800772E-0002
  4.680126E-0001 -1.680334E+0000
  2.358471E+0000  1.034297E+0000
  1.594543E+0000  1.367145E+0000
 -6.926920E-0001  7.758193E-0001
 -1.643632E+0000  1.020052E+0000
 -2.277840E-0001  1.089329E+0000
 -1.026783E+0000  7.352425E-0001
  5.033995E-0001  9.823876E-0001
  1.276486E+0000  5.723763E-0001
 -5.695982E-0001  1.240180E+0000
 -6.532933E-0001  1.850750E-0001
  1.680526E-0001  1.364098E+0000
  1.506219E+0000 -1.344352E-0001
 -8.324640E-0001  4.497775E-0001
  2.615527E-0001  2.034543E-0001
  2.503916E-0001 -4.232181E-0001
  4.073161E-0001  6.152813E-0001
 -1.528688E+0000  1.656349E+0000
  4.849091E-0001  1.314158E+0000
  2.203346E+0000  1.660444E+0000
 -1.345270E+0000  2.622307E+0000
  8.869579E-0001  1.529573E+0000
 -8.631520E-0002  2.390956E+0000
 -6.692765E-0001  4.244619E-0001
 -1.370626E-0001 -8.661551E-0002
  3.809781E-0001  1.626104E+0000
  4.684810E-0001  2.931475E+0000
 -6.712482E-0001  2.891016E+0000
 -1.538363E+0000  2.602717E+0000
 -1.170794E+0000  1.190575E+0000
  1.013720E+0000  1.977958E+0000
 -1.131604E+0000  2.388179E+0000
 -2.494045E+0000 -1.196925E+0000
  2.294002E+0000 -6.508934E-0001
  2.754583E+0000 -7.412432E-0001
  4.096473E-0001 -9.869560E-0001
 -1.312544E+0000  1.874010E-0001
 -1.663577E+0000 -1.269554E+0000
  7.218687E-0001  4.442405E-0001
  5.953761E-0001  3.623538E-0001
  7.103507E-0002 -1.251634E+0000
 -6.308462E-0001 -1.379868E+0000
  4.387502E-0001  1.271878E-0001
  7.742730E-0002  7.122779E-0001
 -2.343955E+0000 -2.870966E-0001
 -8.123000E-0001 -1.211177E+0000
 -1.513741E+0000 -7.172520E-0001
 -2.273268E+0000  4.395892E-0001
 -2.369172E-0001  9.283823E-0001
  1.362232E+0000  1.786907E+0000
  1.439669E+0000  1.250897E+0000
  3.613840E+0000 -2.376875E-0001
  1.019933E+0000 -8.743899E-0001
 -1.118209E+0000 -2.210957E+0000
 -2.753080E+0000 -4.341971E+0000
  9.658360E-0001 -2.341287E+0000
  7.363328E-0001 -1.066309E+0000
  4.303445E-0001 -6.828720E-0001
  1.905442E+0000  2.925082E-0001
  1.578472E+0000 -3.249669E-0001
  4.664444E-0001  2.960447E+0000
 -2.227626E+0000  2.273226E+0000
 -8.563484E-0001  1.257110E-0001
  7.056382E-0001  8.558407E-0001
  1.128969E+0000  1.685664E+0000
 -8.957318E-0001 -1.922237E-0002
 -7.774206E-0001  1.205062E+0000
 -6.035505E-0001  1.390165E+0000
 -3.624200E+0000  5.961521E-0001
  1.585857E-0001 -1.489315E+0000
  2.192515E+0000  8.285854E-0001
  6.425294E-0001  6.378804E-0001
 -2.403174E-0001 -1.966197E-0001
  1.504079E+0000  3.910233E-0001
 -6.759004E-0002 -1.475740E-0001
 -7.546820E-0001 -4.902517E-0001
 -7.468727E-0003 -4.761647E-0001
 -1.421826E+0000 -1.457381E+0000
 -9.686912E-0002  2.863260E-0001
  5.917588E-0002 -1.878869E-0002
  1.439137E-0001  1.037908E+0000
 -1.650442E+0000  2.574281E+0000
  6.498943E-0001 -1.566124E-0002
 -2.161075E+0000  2.303388E-0002
 -5.330771E-0001  1.441088E+0000
 -6.248211E-0001 -2.672388E-0001
  1.162193E-0001  1.729071E+0000
 -1.722176E+0000  1.496301E+0000
 -2.363600E+0000  7.855120E-0001
  7.218979E-0002  7.634159E-0001
  9.422861E-0001 -2.638109E-0001
  1.085775E+0000 -5.957406E-0002
 -4.050595E-0002 -1.868394E+0000
 -9.818877E-0001  1.057272E+0000
 -9.608751E-0001 -6.827521E-0001
 -2.092002E-0003  3.073316E-0001
  9.785350E-0002  1.634968E+0000
  3.983454E-0001  2.121810E+0000
 -6.798752E-0001  1.351954E+0000
 -9.237445E-0001  3.289862E-0001
 -5.894101E-0001 -5.010972E-0001
  2.352997E+0000  5.345478E-0001
  6.069375E-0001  1.839652E+0000
 -4.267629E+0000  2.669629E+0000
 -1.106670E+0000 -1.533749E+0000
  1.628694E+0000  4.334676E-0001
  1.645917E+0000  3.534443E-0001
  6.583526E-0002 -8.790530E-0001
  1.750272E-0001 -3.885821E+0000
  7.594848E-0001 -8.716601E-0001
 -1.647832E+0000  8.319281E-0002
 -2.465995E+0000  4.471182E-0001
 -2.256976E+0000 -3.872831E-0001
 -7.432407E-0001 -1.792026E-0001
  1.117331E+0000 -5.437571E-0001
  6.477711E-0001  1.639242E-0001
  1.314892E+0000  4.489227E-0001
 -9.536485E-0002 -6.395411E-0001
  3.943819E-0001 -1.414659E+0000
 -8.481995E-0001 -9.064803E-0001
  1.282077E+0000 -1.734148E-0001
 -4.132896E-0001 -8.069532E-0001
  3.374567E-0001 -6.049576E-0001
 -3.589732E-0001 -6.895582E-0002
 -1.861591E+0000 -1.860835E+0000
  3.071062E-0001  5.162619E-0001
 -1.115723E-0001  2.102339E+0000
 -1.954653E+0000  1.843808E+0000
 -1.358889E+0000  4.670453E-0001
  9.614407E-0001 -2.033533E+0000
  2.000052E+0000  3.977043E-0001
 -1.118928E+0000 -1.173268E+0000
 -4.032856E+0000 -1.705725E+0000
 -1.093328E+0000  4.651796E-0001
  6.802391E-0001  9.544481E-0001
  1.700457E+0000  7.530896E-0001
 -1.160268E-0001  1.861547E+0000
  1.506084E-0001  2.253862E+0000
  7.999227E-0001  3.701576E-0001
  1.361211E+0000 -3.805259E-0001
 -1.168632E-0001 -1.036689E-0001
 -1.179367E+0000  1.643494E+0000
 -7.096731E-0001  9.068266E-0002
 -1.166527E+0000 -1.635606E+0000
  2.192704E+0000  6.874912E-0001
  1.773281E+0000  3.125837E-0001
  5.595309E-0001  1.436676E+0000
  3.001747E-0001  2.428959E-0001
 -1.914880E+0000 -5.824848E-0001
  1.014949E-0002  1.204769E+0000
  5.455642E-0001  2.610037E+0000
  3.809531E-0001  9.412535E-0001
  7.504442E-0002  1.297540E+0000
  4.496434E-0002  1.003738E+0000
 -8.784891E-0002 -1.594409E-0001
  9.867010E-0001 -4.949866E-0002
  2.733312E+0000  9.109987E-0001
  6.776818E-0001  2.388156E+0000
 -4.266950E+0000 -1.507448E+0000
 -8.254261E-0001 -1.272020E+0000
  4.255272E+0000  2.287741E-0002
  2.942459E+0000  6.953821E-0001
 -2.417004E-0001 -2.451654E+0000
 -6.083608E-0001 -1.882496E+0000
  1.634276E+0000 -1.978079E+0000
  1.297325E+0000  9.797643E-0001
 -4.057176E-0001  1.190839E+0000
  1.646050E+0000 -1.061262E-0001
  1.349657E+0000  4.272777E-0001
  1.539700E-0001 -3.326811E-0001
  1.404767E+0000 -1.923639E-0001
  2.067207E-0001  1.009166E+0000
 -3.036453E+0000  1.868124E+0000
 -3.118499E+0000  2.128417E-0001
 -1.637515E+0000 -1.784878E+0000
  9.543109E-0001 -1.736267E+0000
 -2.506024E-0001 -7.045333E-0001
 -6.730301E-0001  1.139131E+0000
 -9.200938E-0001 -3.257419E-0001
  2.294543E-0001 -4.782718E-0001
  1.618541E+0000  4.081996E-0001
  3.367754E+0000 -2.364140E-0001
  1.948739E+0000  2.397768E+0000
 -5.642003E-0001  8.384942E-0001
 -2.036153E+0000 -5.486763E-0001
  8.130234E-0001  6.671302E-0001
 -8.478564E-0001  1.778990E+0000
 -6.712769E-0001 -2.952975E-0001
 -1.738640E+0000 -2.107215E+0000
  8.530332E-0001 -7.359874E-0001
  6.024002E-0001  8.029073E-0001
 -9.774833E-0001  9.113301E-0001
 -8.759959E-0001  2.631855E-0001
  2.577095E-0001 -1.893122E+0000
  7.917896E-0001 -9.319592E-0002
 -2.784408E+0000  6.081627E-0001
 -2.167915E+0000  1.445268E+0000
 -4.134207E-0001  5.173613E-0001
  2.181954E-0001  4.405834E-0001
  2.300259E+0000  4.190900E-0001
 -1.689423E-0001  1.605759E+0000
 -1.829435E+0000 -2.038720E-0001
  8.940908E-0001 -1.146167E+0000
 -5.104097E-0001  1.763756E+0000
 -2.759402E+0000  2.082785E+0000
 -1.331092E+0000  1.737461E+0000
 -1.299226E+0000 -1.129453E-0001
  8.219344E-0001 -4.044055E-0001
  4.485578E-0001 -7.270587E-0001
 -3.699639E-0001 -6.766563E-0001
 -1.073777E+0000 -9.546540E-0001
 -1.254085E-0001 -2.697559E-0001
 -5.829293E-0001 -3.720989E-0001
 -1.342100E+0000 -6.860192E-0001
 -5.383484E-0001 -1.017662E+0000
  1.372528E+0000  3.060463E-0001
  8.255644E-0001  2.765528E+0000
 -3.729188E-0001  2.092835E+0000
  2.232004E-0001  1.213059E+0000
  1.206008E+0000  1.795026E+0000
  6.562864E-0001  1.959565E+0000
 -2.041158E-0001 -5.694751E-0001
  1.436811E+0000  1.381879E+0000
  1.119777E+0000  1.211315E+0000
 -9.845388E-0001  1.952825E-0001
  6.958590E-0002 -1.672250E+0000
  9.079980E-0001 -1.048748E+0000
  9.396831E-0001 -2.486946E+0000
  1.598687E-0001 -1.013341E+0000
 -6.289079E-0001  3.010545E-0001
  1.160802E+0000  1.800920E+0000
  1.113689E+0000  7.978802E-0001
 -3.161496E-0002 -8.608567E-0001
  3.468488E-0002 -8.877067E-0001
 -1.986336E+0000 -3.346895E-0002
 -2.458611E+0000 -4.596683E-0001
  1.106929E+0000 -4.023970E-0001
  8.533915E-0001 -5.912918E-0002
  6.694835E-0001  6.835393E-0001
 -1.977172E+0000 -6.993837E-0001
  4.538921E-0001 -7.219354E-0001
  2.079723E+0000  4.637792E-0001
 -3.954182E-0001  1.801918E-0001
 -1.016903E+0000 -7.992053E-0001
  3.722941E-0001 -1.431526E+0000
  3.879202E+0000 -1.103699E+0000
  5.788092E-0002 -5.263329E-0001
  2.888120E-0002 -1.130024E-0001
 -5.117915E-0001  7.118736E-0001
  1.319711E+0000 -7.913691E-0001
  2.535290E-0001  1.397420E+0000
 -2.486455E-0001 -3.441117E-0001
 -2.831599E-0001 -7.901314E-0001
  6.868079E-0001 -8.383920E-0002
 -1.080559E+0000 -1.702754E-0001
 -1.201132E+0000  2.493837E+0000
 -9.446108E-0001  2.562901E+0000
 -1.179539E+0000  2.560164E+0000
  5.643635E-0002  3.773437E+0000
  1.090711E-0001  2.777454E+0000
  1.537646E+0000  5.946399E-0001
 -2.235553E-0001  4.507208E-0001
 -7.656539E-0001  6.288001E-0001
 -5.895072E-0001 -3.748151E-0001
 -5.363880E-0001 -2.052526E+0000
  1.341502E+0000 -5.926931E-0001
 -2.941660E+0000 -6.386825E-0001
 -2.236995E-0001 -2.865285E-0001
  2.171173E+0000 -1.319773E+0000
 -2.742394E-0001 -5.960840E-0001
 -1.656839E+0000 -5.193740E-0001
 -9.784539E-0001 -1.730026E-0001
  1.703692E+0000 -1.547143E+0000
  2.256586E+0000  1.678636E-0001
  4.068048E-0001  4.141721E-0001
 -1.761505E+0000 -1.786016E+0000
 -1.497641E-0001 -1.428428E+0000
  5.735596E-0001  3.693651E-0001
 -1.118035E+0000  1.372267E-0002
 -1.468696E+0000  1.195790E+0000
 -1.843709E-0001 -6.468898E-0001
  1.590884E-0001  3.138726E-0001
 -9.615043E-0002  7.606346E-0001
 -1.026221E+0000 -8.495791E-0001
  1.191673E+0000  8.750650E-0001
 -7.431472E-0001 -1.806170E+0000
 -2.307693E+0000  1.521752E-0001
 -1.108619E+0000  1.463497E-0001
  1.116693E+0000 -2.389552E-0001
  2.302967E+0000  2.115414E+0000
 -1.451699E+0000  2.411634E+0000
 -4.463901E-0001  1.185324E+0000
  4.503280E-0001  1.625301E-0001
  2.933960E+0000  8.452622E-0001
  2.935403E+0000  1.683323E+0000
  4.550472E-0001  1.277053E+0000
 -1.847603E-0002  1.914863E-0002
  1.367944E+0000 -3.911078E-0004
  1.341081E+0000 -7.553462E-0001
  1.214387E+0000  6.453482E-0002
 -3.645752E-0001 -2.045046E-0001
  8.986018E-0001 -5.799405E-0001
 -3.024525E+0000 -2.727409E-0001
 -1.448091E+0000 -3.295511E-0001
  1.324715E-0001  1.256989E+0000
 -3.589046E-0001  9.004834E-0001
 -4.397898E-0001  7.311124E-0001
 -2.855284E-0001  9.097626E-0001
 -1.203512E+0000 -7.151293E-0001
  1.566407E+0000 -4.893267E-0001
  1.633794E+0000  3.190180E-0001
 -4.352955E-0001  1.638762E+0000
 -2.016094E+0000  1.104403E+0000
 -2.649851E-0001 -3.678021E-0001
  3.530780E+0000 -6.106680E-0001
 -1.735232E+0000 -4.963715E-0001
 -4.496677E-0001 -1.253225E+0000
  9.471020E-0002  3.222788E-0001
 -8.019718E-0001  2.088297E+0000
 -8.173041E-0002  1.880408E+0000
 -2.488485E+0000  6.390253E-0001
 -1.499845E+0000 -1.639204E+0000
 -2.289163E-0001 -2.571410E+0000
  1.844303E+0000 -2.720652E+0000
  9.299712E-0001 -7.957767E-0001
  2.921594E-0001 -8.661262E-0001
 -1.178694E+0000 -2.268479E+0000
 -2.796651E-0001 -3.042451E+0000
 -8.615909E-0001 -3.829482E+0000
 -7.877301E-0001 -6.620673E-0001
 -5.432129E-0001  5.608394E-0001
  1.829562E-0001 -1.040125E+0000
  2.880922E+0000 -1.915636E+0000
  1.349355E+0000 -4.406475E-0001
  2.197922E+0000 -1.812086E+0000
 -3.465873E-0001 -5.529974E-0001
  1.908829E-0001 -1.061161E+0000
 -9.449835E-0001  1.787680E+0000
 -1.364393E+0000 -7.483874E-0001
  9.537781E-0001 -7.669392E-0002
 -6.197723E-0002  7.208907E-0001
 -1.409002E+0000 -1.807047E+0000
  2.608802E-0001 -1.643643E+0000
 -1.617027E+0000  3.976981E-0001
 -1.190887E+0000 -4.493084E-0002
 -1.776119E+0000  6.693833E-0001
  2.373443E+0000  5.497037E-0001
  2.781644E+0000  5.876456E-0001
  2.595352E-0001 -1.267837E+0000
  4.927089E-0001  5.431053E-0001
 -2.047465E-0001 -6.494527E-0001
 -4.453089E-0001 -1.468383E+0000
 -7.853429E-0002 -4.850455E-0001
  7.865967E-0001 -1.972949E+0000
  3.709471E-0001 -2.092271E+0000
 -1.994876E+0000 -1.723349E+0000
  1.473587E+0000 -2.465245E-0002
 -1.364576E+0000  1.030673E+0000
 -9.904828E-0001  3.669993E-0001
  2.866478E+0000 -4.930493E-0001
  3.610679E+0000  2.245810E-0001
 -1.903952E+0000  9.539615E-0001
 -2.393137E+0000 -7.660195E-0001
 -5.643702E-0001 -2.108280E+0000
  1.259524E+0000  1.393789E+0000
 -3.152486E-0001 -3.705537E-0001
 -7.380934E-0001 -3.218998E-0001
  2.228076E-0001 -1.581155E+0000
  2.702922E+0000 -1.711677E+0000
 -5.786693E-0001 -1.341877E+0000
 -1.749460E+0000 -1.530849E+0000
 -2.852902E-0001 -1.049988E+0000
 -5.800415E-0001 -5.514539E-0001
 -1.402900E-0001 -1.371323E+0000
  1.120160E+0000  5.983662E-0003
  4.442796E-0002  1.041799E+0000
  5.850072E-0001  3.395783E+0000
  8.734077E-0002  1.122259E+0000
  1.451111E+0000  2.007401E+0000
  2.453541E-0001  2.514764E+0000
 -8.795039E-0001  2.908832E-0001
  8.754853E-0001  3.681553E-0001
  3.093371E+0000  2.117580E+0000
  3.838782E-0001  3.164153E+0000
 -8.518134E-0001  2.023607E+0000
  5.899112E-0001  2.515441E-0001
 -5.137457E-0002 -1.020796E+0000
  4.918259E-0001 -1.758480E-0001
  2.476417E-0001 -4.708854E-0001
  1.077916E-0001 -1.839489E+0000
  9.200700E-0001 -4.130545E-0001
 -5.498323E-0001  6.695728E-0001
 -1.171567E+0000 -8.176918E-0001
  2.024545E-0002 -1.981077E+0000
  2.421452E+0000 -1.556470E+0000
  7.331292E-0001  1.247843E-0001
  1.190321E+0000  7.572788E-0001
  2.315089E-0001  1.537856E-0001
 -1.327027E+0000 -6.127592E-0001
  1.063560E+0000 -1.293477E+0000
  2.603122E+0000 -1.283561E+0000
  1.615522E+0000  1.280443E+0000
 -2.419571E-0001  9.058325E-0001
 -9.476710E-0002 -1.134399E+0000
  1.045950E-0001 -3.159061E+0000
  2.609659E-0001 -8.498521E-0001
 -1.556978E-0002 -6.720146E-0001
  3.179468E-0001 -1.402979E-0001
 -4.905007E-0001  9.827870E-0002
 -2.663248E-0001 -3.613617E-0001
  1.292307E+0000 -4.273181E-0001
 -1.637883E+0000  2.923665E+0000
 -1.661602E+0000  2.696857E+0000
  4.920895E-0002  1.040389E+0000
  1.161031E+0000  8.574035E-0001
  4.875787E-0001  8.928679E-0001
 -3.357180E-0001  7.406747E-0001
  8.555838E-0001  7.768857E-0001
  1.078755E+0000  9.710629E-0001
  4.103541E-0001  9.975664E-0001
  1.954954E-0001  1.553406E+0000
  2.631210E+0000  7.866701E-0001
  2.241002E+0000  1.951667E-0001
  1.850546E-0001  2.167902E-0001
 -1.094283E+0000  1.515602E+0000
 -1.783972E+0000  4.583623E-0001
 -6.300042E-0001  1.475010E+0000
 -3.594246E+0000  7.265746E-0002
 -5.027661E-0001  7.770952E-0002
  2.215729E+0000  1.082608E+0000
  1.885703E+0000  2.243634E+0000
  1.199124E-0001 -3.434663E-0001
 -4.001681E-0001 -7.465796E-0001
 -4.150196E-0001 -4.104190E-0001
 -5.974339E-0001  1.365562E+0000
  5.913590E-0001  6.147877E-0001
 -2.788916E-0001  7.626714E-0001
 -8.037159E-0001  1.048917E+0000
  5.488401E-0001  2.136617E-0001
  1.014678E+0000 -2.255426E+0000
  1.477610E-0001 -2.102645E+0000
 -5.733487E-0001 -1.640126E+0000
 -7.979287E-0002 -3.527569E-0001
 -3.529665E-0002  1.449401E+0000
 -3.045887E-0001  2.502194E+0000
 -1.713235E+0000 -2.674277E-0001
  2.524077E+0000 -9.960179E-0001
  1.204210E+0000  5.943937E-0001
 -2.363049E+0000 -3.773093E-0002
 -3.197866E+0000 -1.526308E-0001
  3.098548E+0000 -1.945409E+0000
  2.553583E+0000  4.033365E-0001
 -1.956690E+0000  4.325829E-0001
 -2.041121E-0001 -5.556746E-0001
  2.979026E+0000 -6.444643E-0001
  2.865773E+0000  1.956290E+0000
 -1.156759E+0000  7.599813E-0001
 -3.009934E+0000 -1.302699E+0000
 -5.370289E-0002 -1.259577E+0000
 -4.953653E-0001  9.439390E-0001
 -1.770209E+0000  5.806378E-0001
  1.342010E+0000  1.256559E+0000
 -6.230409E-0001  1.319369E+0000
 -1.543029E+0000 -1.213432E+0000
  2.013822E+0000 -1.380670E+0000
  1.441381E+0000  2.078277E-0001
 -2.485566E-0001  3.962659E-0001
 -2.140717E+0000  6.781184E-0001
  8.834918E-0001 -7.348622E-0001
  8.373723E-0001 -1.832240E-0002
  2.363689E-0001  1.235488E+0000
 -7.835657E-0001  1.833926E+0000
  2.579491E+0000  1.890902E+0000
  2.009013E-0001 -2.607937E-0001
 -2.108442E-0001 -8.199209E-0001
  1.071712E+0000 -2.025604E+0000
  7.287532E-0001 -7.278615E-0001
 -8.891737E-0001 -6.273061E-0001
 -5.970921E-0001 -6.825675E-0001
  1.069362E+0000 -1.563857E+0000
 -7.236330E-0001  5.705130E-0004
  4.686478E-0001 -4.252888E-0001
  1.398790E-0001 -1.240451E+0000
 -1.873060E+0000 -1.751945E+0000
  1.635306E-0001  4.168811E-0002
 -3.091572E+0000 -1.286301E+0000
 -9.007333E-0001  4.362859E-0001
  2.897395E+0000  6.768601E-0001
  1.736073E-0002  2.623343E-0001
  2.147404E-0001 -8.487559E-0001
  1.272215E+0000  1.345862E+0000
  5.904548E-0001  7.493369E-0001
  1.524208E+0000  4.453056E-0001
  1.348496E+0000  3.047287E-0001
  5.094336E-0001  1.260716E+0000
  7.271252E-0001  2.663480E+0000
 -3.123013E-0001  2.768510E+0000
 -1.021678E+0000  2.437003E+0000
 -9.312317E-0001  2.384838E-0001
  2.392962E+0000 -5.147066E-0001
  1.662593E+0000  1.436587E-0001
 -3.579958E-0001  7.018806E-0001
  1.704215E+0000  1.223701E+0000
  2.091651E+0000  2.843198E-0001
 -1.070195E+0000  1.334584E+0000
 -7.947207E-0001  2.978420E-0001
  1.202538E+0000  1.071868E+0000
  2.665896E+0000  6.531369E-0001
  6.495130E-0001 -7.427792E-0001
  1.701024E+0000 -1.607589E+0000
  9.739500E-0001 -7.141528E-0001
 -7.356695E-0001 -2.686622E+0000
 -3.294646E-0001 -1.593315E+0000
 -4.064224E-0001 -1.715634E+0000
 -7.927023E-0001 -8.863315E-0001
  1.130010E+0000 -1.534015E+0000
  2.465146E+0000  1.351427E+0000
 -2.823175E-0001  4.517431E-0001
 -3.424307E+0000  5.041483E-0001
  9.404447E-0001  9.242438E-0001
  7.342280E-0001  7.238693E-0001
 -7.778607E-0001  2.179490E+0000
 -2.118936E+0000  1.376240E+0000
  1.152113E+0000 -9.236973E-0001
  3.404600E+0000  1.239528E-0001
 -4.873444E-0001  2.270615E-0001
 -1.675019E+0000 -4.050375E-0001
  2.230951E+0000 -9.583492E-0001
  2.296630E+0000  1.287110E+0000
  1.099373E+0000  4.708728E-0001
 -2.359169E+0000  8.325933E-0002
 -1.603971E-0001 -1.173657E+0000
  2.883393E-0001  1.043504E+0000
  2.853117E-0001  1.264732E+0000
  1.960609E-0001  2.471484E-0001
  3.347487E+0000 -1.745971E+0000
  2.593433E+0000 -1.488001E+0000
  1.228439E+0000 -1.979666E+0000
 -2.445208E+0000 -1.923032E+0000
  3.082325E-0001 -8.978183E-0001
 -2.217039E-0001 -2.733434E-0001
 -3.326784E+0000 -2.802252E-0001
 -1.962247E+0000  7.664007E-0002
 -8.943291E-0001  1.613709E+0000
 -2.103798E+0000 -5.321121E-0001
  2.640907E+0000 -6.776304E-0001
  2.176006E+0000  8.738833E-0001
 -1.538373E+0000  3.720167E-0001
 -2.877496E+0000 -5.207711E-0001
 -6.864159E-0001  1.250189E-0001
  1.096904E+0000 -4.504234E-0001
  1.324207E+0000 -2.447302E+0000
  8.291618E-0001 -2.054211E+0000
 -2.214213E+0000 -1.387604E+0000
  1.101859E-0001 -1.479586E+0000
  1.058312E+0000 -1.579156E+0000
  1.122479E+0000 -4.597743E-0001
  9.244991E-0001  8.878901E-0001
 -2.180259E-0001  3.342359E-0003
 -2.141240E+0000  3.153994E-0001
 -3.272681E-0001 -1.244922E+0000
  1.085615E+0000  8.072005E-0001
 -3.404974E-0001  2.811317E-0001
 -5.114621E-0001  1.649510E+0000
 -2.747732E-0001  2.464507E+0000
 -9.528895E-0001  1.320745E+0000
  1.409101E+0000  8.327918E-0001
  1.191719E+0000 -3.327961E-0001
  6.026522E-0001  1.546909E+0000
  4.236549E-0001  3.530437E-0001
 -4.350891E-0001  3.992090E-0001
  1.439256E+0000 -1.095304E-0001
  2.459992E+0000  5.372690E-0002
  2.984010E-0001 -8.742986E-0002
  2.741297E-0001 -5.891738E-0001
  4.524976E-0001 -7.706451E-0001
  5.740054E-0001 -1.523015E+0000
  2.057741E+0000 -1.643572E+0000
  1.054802E+0000  1.093288E-0001
 -3.081336E-0001  1.294230E-0001
  4.445303E-0002 -6.185382E-0001
 -1.599655E+0000 -7.998054E-0001
 -8.537971E-0001 -7.145551E-0002
  2.257092E+0000 -5.873650E-0001
 -6.314713E-0001  6.231281E-0001
  4.523939E-0001  2.888072E-0001
 -6.168528E-0001  1.208570E+0000
 -1.268563E+0000  2.521687E+0000
 -8.495189E-0001  1.491309E-0001
 -6.786574E-0001 -1.141849E-0001
  1.704649E-0001 -1.864726E+0000
 -4.818309E-0001 -4.610639E-0001
 -1.830538E+0000  4.652966E-0001
 -1.999506E+0000  3.437388E-0001
  6.894311E-0001  1.832227E+0000
 -6.381589E-0002  8.619050E-0001
 -1.333286E-0001  3.011813E-0001
 -2.466963E-0001  5.675342E-0001
 -1.216812E-0001 -8.297500E-0001
  2.390517E+0000 -5.435678E-0001
 -2.989143E-0001  1.525625E+0000
 -1.896504E+0000  1.638655E+0000
 -1.278184E+0000  7.820551E-0001
 -9.572163E-0001  2.280242E+0000
  1.069259E-0001  1.425234E+0000
  1.749963E+0000  8.490162E-0002
  1.741635E+0000 -1.264834E+0000
  7.609393E-0001 -4.275232E-0001
  2.193299E-0001 -1.483763E+0000
 -3.183913E+0000 -1.555130E+0000
  1.076613E-0001 -4.714705E-0001
  1.889715E+0000  1.602461E+0000
  1.094266E+0000  1.415404E+0000
 -1.575162E+0000  2.786450E+0000
  3.009581E-0001  9.141140E-0001
  1.242508E+0000  2.473610E+0000
  7.910784E-0001  1.971468E-0001
 -4.188242E-0001 -1.171796E+0000
  1.123950E+0000 -1.300891E+0000
  5.265519E-0001 -9.483154E-0001
 -1.006577E+0000 -1.744568E+0000
 -1.031039E+0000 -2.902771E+0000
  4.324217E-0001 -3.062639E+0000
  7.879290E-0001 -2.110837E+0000
  1.056614E+0000 -2.036494E+0000
 -1.716288E+0000 -2.885536E+0000
  3.915842E-0001 -1.677652E+0000
 -1.137238E+0000 -6.171835E-0001
 -4.040142E-0001 -3.647156E+0000
  1.900721E+0000 -1.798878E+0000
  3.763511E-0001 -1.151803E+0000
  3.999523E-0001 -1.514942E+0000
  2.228092E-0001  7.127692E-0002
 -2.455068E+0000  1.076844E-0002
 -9.965916E-0001 -1.366652E+0000
  1.762344E+0000 -1.750591E+0000
 -1.212809E+0000 -1.287216E+0000
 -1.582407E+0000 -1.504867E+0000
 -3.373682E-0002 -7.459051E-0001
 -1.324182E+0000 -1.006478E+0000
 -4.553936E-0002 -1.609683E+0000
 -4.648417E-0001  3.191239E-0001
 -7.654667E-0001  3.913909E-0001
 -4.677824E-0001 -3.800013E-0001
  1.328047E+0000  5.540028E-0001
  1.024598E+0000  2.755336E-0001
 -1.340354E+0000  3.081454E-0001
 -1.336149E+0000 -1.550974E-0002
  2.747140E+0000 -2.522131E+0000
  1.106871E+0000 -1.266969E-0001
 -7.648892E-0001  8.114627E-0001
 -1.756383E+0000 -5.725734E-0002
 -1.925677E+0000  7.916875E-0002
 -4.723291E-0001 -2.728245E-0001
  2.231666E+0000  8.019845E-0001
  4.417182E-0001  9.002533E-0001
  1.316187E+0000  5.105837E-0001
  7.004969E-0001 -1.583228E+0000
 -8.284541E-0001  6.107387E-0001
 -3.819761E-0001 -5.834864E-0001
 -9.916427E-0002 -1.162047E+0000
 -6.647111E-0001 -1.862120E-0001
  1.681173E+0000 -1.903160E+0000
  1.219800E-0001  1.177662E+0000
 -9.107675E-0001  1.145125E+0000
 -8.745183E-0001  1.639653E-0001
  8.022666E-0001 -1.024573E+0000
  8.383525E-0001  4.420947E-0001
  5.907982E-0001 -2.075012E+0000
 -2.196200E-0001 -2.621143E+0000
 -3.841374E-0001 -1.547336E+0000
 -1.035483E+0000 -1.400012E+0000
  7.537869E-0001 -2.349183E-0001
  1.633242E+0000  4.045933E-0001
  1.217948E+0000  2.357889E+0000
 -2.016362E+0000 -1.603738E-0001
 -1.305649E+0000 -5.457808E-0001
  2.250822E+0000 -2.533234E+0000
 -4.397637E-0002 -8.511960E-0001
 -1.758938E+0000  6.492169E-0001
 -2.989609E+0000 -6.753063E-0001
  1.467147E+0000 -2.054163E+0000
  1.510980E+0000 -9.062903E-0001
  6.694501E-0001 -1.227018E+0000
 -2.721079E-0001 -2.170808E+0000
  9.803343E-0001 -2.309510E+0000
  2.320318E+0000 -1.221495E+0000
  2.563435E+0000  7.672505E-0001
 -1.789348E+0000  1.589006E+0000
 -4.669470E+0000 -7.585488E-0001
 -6.160384E-0001 -2.653055E-0001
  2.355771E+0000  1.086699E+0000
 -1.928965E-0001 -1.452715E-0001
 -2.140359E+0000 -1.209492E-0002
 -7.059006E-0001 -1.274405E-0001
  1.340829E+0000  9.778994E-0001
 -5.375681E-0001  5.280602E-0001
 -5.084724E-0001 -1.788021E+0000
 -1.079443E+0000  7.137566E-0002
 -3.560041E-0001 -5.810807E-0001
 -5.864253E-0001  2.906553E-0001
  2.929156E-0001 -1.722038E+0000
  1.240208E+0000  3.951110E-0001
 -7.758703E-0001 -1.198185E+0000
 -1.087426E+0000  3.273526E-0001
 -1.265507E-0002  3.624494E-0001
  3.775151E-0001 -5.454071E-0001
 -9.735731E-0001 -2.724026E+0000
 -6.841385E-0001 -1.847653E+0000
 -1.421796E+0000 -1.282845E-0001
 -6.664102E-0002 -1.639936E+0000
  4.261979E-0001 -2.178844E+0000
 -3.995814E-0001 -1.878739E+0000
 -7.931446E-0001 -7.702821E-0002
  3.524995E-0001 -1.484144E-0001
  7.676204E-0001  5.832385E-0001
  1.752045E+0000  2.366078E+0000
 -8.805227E-0001  1.879846E-0001
 -9.832571E-0001 -7.771985E-0001
 -1.768151E-0001 -1.584731E+0000
  1.230537E+0000  1.259518E+0000
  3.088779E-0001  2.693356E+0000
 -1.942015E+0000  8.036569E-0001
  6.890245E-0002  7.081355E-0001
 -4.555321E-0001 -1.528499E+0000
 -1.725762E+0000  1.618890E+0000
 -2.382553E+0000 -7.717667E-0002
 -1.304225E+0000 -5.181220E-0001
  8.421301E-0001  2.695674E-0001
  1.722274E+0000 -1.241456E-0001
  4.845463E-0001  6.303177E-0001
 -9.381120E-0001  8.965043E-0001
 -8.556831E-0001 -1.449686E+0000
  1.656769E+0000  3.713215E-0001
 -1.376642E+0000 -8.646461E-0002
 -1.021217E+0000  3.757434E-0001
  5.350902E-0001  8.150138E-0001
 -1.521721E-0001  8.091750E-0001
 -4.003308E-0001 -1.590855E-0001
  2.207997E-0001  3.072899E-0001
  1.182608E+0000 -2.511460E-0001
 -4.721594E-0002 -7.620094E-0001
  3.573974E-0001 -3.003509E+0000
  1.223501E-0001 -3.057401E+0000
  2.350337E-0001 -2.084830E+0000
  8.499343E-0001 -2.568840E+0000
  7.877466E-0001 -1.052893E+0000
 -2.774050E+0000 -1.589048E+0000
 -2.652564E+0000  3.703214E-0001
  6.225138E-0001  2.148310E+0000
  2.866620E-0001  1.170848E+0000
 -8.156098E-0001  4.930491E-0001
  1.070295E-0002 -2.983620E+0000
  3.598307E+0000 -3.260756E+0000
  2.494306E+0000 -2.104691E+0000
 -3.115788E+0000 -1.275664E+0000
 -2.915954E+0000 -2.910790E+0000
 -2.057396E+0000 -2.566939E+0000
  8.193579E-0001 -1.255425E+0000
  2.405965E-0001 -6.029406E-0001
  2.987820E-0001 -8.072326E-0001
  1.138663E+0000 -1.319759E+0000
  1.462737E+0000 -1.302469E+0000
  4.205753E-0001 -1.151331E+0000
  5.752575E-0001 -4.571806E-0001
 -1.918877E+0000 -1.394290E+0000
 -1.647939E+0000 -2.614853E+0000
  1.791489E+0000 -6.598532E-0001
  1.537784E+0000  7.335617E-0001
  7.566690E-0001  4.658480E-0001
  8.199416E-0001 -2.023918E+0000
  5.439189E-0001 -2.812256E+0000
 -5.471403E-0001 -1.345631E+0000
 -5.593094E-0001  1.951948E-0001
 -1.424274E+0000  1.155904E+0000
 -9.603039E-0001 -7.530718E-0001
  5.830288E-0001 -9.587655E-0001
 -7.729257E-0001 -1.016363E+0000
  1.588808E+0000  1.642308E+0000
  6.865691E-0001  2.104228E+0000
 -7.286263E-0001  9.680354E-0001
 -5.250456E-0001  9.626345E-0001
 -1.210354E+0000 -1.746699E+0000
  6.654627E-0001 -2.224914E+0000
  1.779434E+0000 -1.329001E+0000
 -1.057713E-0001 -9.392264E-0001
  2.745977E-0001 -1.206537E+0000
  2.327241E+0000 -9.813634E-0001
  1.381234E+0000 -6.738178E-0001
 -4.549813E-0001 -4.638654E-0001
 -1.720164E+0000  8.239245E-0001
  1.639892E+0000  7.705975E-0001
 -1.750678E-0001  1.460763E+0000
 -1.202660E+0000 -1.204837E+0000
  3.782877E-0001 -1.449035E+0000
  2.673948E+0000 -9.768061E-0001
 -3.028664E-0001 -5.026538E-0001
 -4.837191E-0001 -1.856805E+0000
 -5.562820E-0001 -2.039882E+0000
 -1.338390E-0001  1.067601E+0000
  1.654198E+0000  1.274571E+0000
  1.154799E+0000  2.297232E+0000
 -1.450508E+0000  1.536548E-0001
 -9.447838E-0001 -1.017177E+0000
  1.063634E+0000 -1.659400E+0000
  1.366085E+0000 -5.211336E-0001
  2.055131E+0000  7.957011E-0001
 -5.600584E-0001  4.372963E-0001
 -3.047955E-0001  1.430875E+0000
 -2.287618E-0001 -6.922551E-0001
 -3.831261E-0001 -1.722396E+0000
 -7.701846E-0001  2.773053E-0001
 -2.618469E+0000  7.222930E-0001
 -9.869343E-0001  1.084908E-0001
 -1.134026E-0001 -6.733764E-0001
 -5.481850E-0001 -3.311879E-0001
 -1.464565E+0000 -1.206760E+0000
 -2.118019E+0000  2.266532E-0001
  1.207411E+0000  9.249656E-0001
 -6.316711E-0001  6.958872E-0001
 -2.165741E+0000  4.685460E-0001
 -3.290110E-0001  1.975435E-0001
  3.127002E-0001  6.864034E-0002
 -4.240397E-0001 -1.218793E+0000
 -9.020841E-0001 -1.970326E+0000
 -1.407126E+0000 -8.308385E-0001
 -1.503151E+0000 -4.834284E-0001
 -3.232950E-0001  1.749856E+0000
 -1.386745E+0000  1.368369E+0000
 -1.254848E+0000 -1.700396E-0001
  1.260841E+0000 -6.325394E-0001
  1.415211E+0000 -7.611845E-0001
  3.721480E-0001  9.762831E-0001
 -6.233473E-0001  5.021129E-0001
 -1.298207E+0000 -8.675524E-0001
 -7.713967E-0001 -9.480891E-0001
 -7.932011E-0001 -4.450972E-0001
 -1.031470E+0000  2.203631E-0001
  6.786780E-0001  2.896030E-0001
  8.821117E-0001 -3.301072E-0001
 -5.812224E-0002  1.164308E+0000
 -2.031039E+0000  2.246714E+0000
  1.074308E+0000 -8.108403E-0001
  4.873331E+0000 -1.084356E+0000
  2.306589E+0000  1.323644E+0000
 -1.976755E+0000  1.373511E+0000
 -2.165586E+0000 -1.833778E+0000
  1.082173E+0000 -1.225440E+0000
  1.675272E+0000  1.532152E+0000
 -2.437013E+0000  1.296318E+0000
 -1.771679E+0000  3.073235E-0001
 -1.837156E-0001  1.020804E+0000
 -1.329282E+0000  1.858760E+0000
  8.755252E-0001  7.201124E-0001
  2.536115E+0000  6.504409E-0001
  1.944154E+0000  2.373414E+0000
 -8.404527E-0001 -4.511457E-0001
  6.778669E-0001  1.201473E+0000
 -1.486651E+0000  7.114561E-0001
 -2.020873E-0002 -8.679842E-0001
 -1.381965E-0001  5.568762E-0001
  2.107178E-0002 -4.181148E-0001
 -3.274107E-0001 -3.733410E-0002
 -7.899367E-0002  1.374090E+0000
 -2.388057E-0002  1.731855E+0000
 -1.442653E-0001 -4.823949E-0001
 -3.947933E-0001 -2.138881E+0000
  3.187261E-0001 -2.147619E-0001
 -2.150722E-0001  3.715738E-0001
 -1.042507E+0000 -1.002224E+0000
  8.997443E-0001 -3.066410E-0001
 -4.435521E-0001  1.903035E+0000
 -9.053599E-0001  2.512551E+0000
 -1.204012E+0000  1.731259E+0000
  1.056753E+0000  2.575576E-0001
  2.639541E+0000  7.655771E-0001
  1.477691E+0000  2.145190E+0000
  2.254080E-0001  5.775293E-0001
  1.013225E+0000  3.183925E-0001
  1.703625E+0000  1.008867E+0000
 -9.865346E-0001  5.335483E-0001
 -4.931829E-0001 -2.277113E-0001
 -6.029410E-0001 -2.041638E+0000
  1.117312E+0000  4.388712E-0001
 -7.145126E-0001  1.050010E+0000
  1.751713E-0001  2.385187E+0000
  3.514879E-0001  1.191637E+0000
  1.222762E+0000  1.957805E+0000
 -3.949780E-0001  2.037700E+0000
 -2.287228E+0000 -4.160380E-0001
  2.680680E-0001  1.273978E+0000
 -1.212240E-0001  2.194446E-0001
  4.282746E-0001 -8.544859E-0001
 -9.179716E-0002 -2.638643E+0000
  1.095878E-0001 -2.406502E+0000
 -2.334566E+0000 -5.515086E-0001
 -1.986181E+0000 -3.956014E+0000
  1.721684E+0000 -3.956203E-0001
 -2.441317E+0000 -1.156881E+0000
  1.587752E+0000 -3.233324E-0002
  3.354552E+0000 -8.236601E-0001
  3.382283E-0002 -1.707115E-0001
  1.025696E-0001 -1.725047E+0000
  2.024732E+0000 -4.003835E-0001
  3.949831E-0002  2.082562E+0000
 -2.377039E+0000  9.521736E-0001
 -1.156965E+0000  1.768496E-0001
  4.013993E-0001 -1.779306E+0000
 -2.656664E+0000 -4.767657E-0001
 -1.089946E+0000 -1.326184E+0000
  7.735682E-0001 -1.650996E-0002
  1.035146E+0000 -3.997560E-0001
  2.554113E-0001 -1.852345E-0001
 -1.706059E+0000  4.251334E-0001
 -1.052281E+0000 -3.189436E-0001
  2.598787E-0002 -1.818235E+0000
  1.119813E-0001 -6.509895E-0001
 -3.427385E-0001  4.427327E-0001
 -2.218635E+0000 -1.638765E+0000
 -1.879245E-0001 -2.992613E+0000
  2.086573E-0001 -1.744587E+0000
  2.934206E+0000 -8.533536E-0001
 -4.010190E-0001 -9.881740E-0002
  6.545005E-0001 -7.947601E-0002
 -2.048060E+0000  3.993100E-0001
 -7.285117E-0001  6.491938E-0001
  4.213812E-0001  4.026877E-0001
  8.673960E-0001  5.319873E-0001
 -3.224052E-0001  5.883926E-0001
 -3.124716E+0000 -2.000739E+0000
  4.249535E-0001 -1.168330E+0000
  2.471798E+0000 -1.485384E+0000
  2.354834E-0001  4.843325E-0001
 -1.032422E+0000 -1.107405E+0000
 -3.366866E+0000 -8.013226E-0001
 -1.576612E+0000 -1.722982E+0000
  1.408355E+0000 -1.525463E+0000
  1.204719E+0000 -3.509381E-0001
 -2.447245E+0000  1.698071E-0001
 -2.581278E+0000 -3.312780E-0001
 -2.928564E-0002  6.146543E-0002
  1.565173E+0000 -4.094692E-0001
  1.547091E+0000 -2.427294E+0000
  2.986811E-0002 -1.727539E+0000
 -1.708246E+0000 -1.874288E+0000
  1.549309E+0000 -1.548245E+0000
  1.424806E+0000 -4.972486E-0001
 -2.561944E-0001 -1.872273E+0000
 -1.349413E+0000 -2.148940E+0000
 -5.399723E-0001 -2.992940E+0000
 -8.256074E-0001 -2.447998E-0001
  9.362948E-0001  4.070147E-0001
 -1.044213E-0003  8.363128E-0001
 -1.888997E+0000  1.130959E+0000
 -2.106046E+0000  1.234101E+0000
  6.031731E-0001  3.830373E-0001
  8.177442E-0001  1.519354E+0000
 -8.079491E-0001 -6.024676E-0001
 -8.055677E-0001 -3.835408E-0001
 -1.648218E+0000  1.644074E+0000
 -1.692219E+0000  2.291329E+0000
 -2.974730E-0001  1.197890E+0000
  2.312220E-0001 -1.846722E-0001
  1.203119E+0000  2.592478E-0001
  8.360372E-0001  1.330393E+0000
 -1.382668E+0000  3.620645E-0001
 -1.623321E+0000 -1.412611E-0001
  2.148165E+0000 -7.533356E-0001
  2.486648E+0000  8.784105E-0002
  9.566556E-0001 -9.927345E-0002
 -1.838660E+0000  2.060257E+0000
 -3.072064E+0000 -2.816678E-0001
 -1.387578E+0000 -1.046422E+0000
  1.570597E+0000 -5.247086E-0001
  3.219024E+0000 -1.023729E+0000
 -2.416458E-0001 -1.128882E+0000
  1.054451E-0001 -3.265112E+0000
  1.783210E+0000 -3.389126E+0000
 -1.736216E+0000 -7.168104E-0001
 -1.870149E+0000 -1.729383E+0000
  1.202225E+0000 -9.837047E-0001
  5.072460E-0001 -1.354256E+0000
  8.689188E-0002  3.902965E-0001
 -7.989935E-0001 -2.867680E-0001
 -6.382423E-0002  5.981368E-0001
  6.721002E-0001 -7.309281E-0002
  1.684620E+0000 -7.955893E-0002
 -2.419585E-0001 -1.837047E-0001
 -7.529285E-0001  7.193288E-0002
 -1.055597E+0000 -1.704158E+0000
  6.648445E-0001 -4.439777E-0002
 -1.551780E+0000  1.631967E+0000
 -3.010457E+0000  7.279875E-0001
 -1.039146E+0000 -3.021634E-0001
  7.021336E-0001 -4.450362E-0001
  1.366330E+0000 -7.647136E-0001
  2.424189E+0000 -6.080773E-0001
  2.565195E+0000  1.492205E-0001
  2.580877E+0000  8.228080E-0001
 -1.563885E+0000  5.115632E-0001
 -3.739884E+0000 -5.269858E-0001
 -2.159557E+0000 -1.795308E+0000
  2.935682E+0000 -1.073051E+0000
  2.669464E+0000  1.048211E+0000
  1.534046E-0001  1.597403E+0000
 -3.165954E+0000  1.816721E+0000
 -2.653774E+0000 -1.648497E+0000
 -5.946425E-0001 -2.148230E+0000
 -1.086654E-0001 -7.205405E-0001
  1.150994E+0000  1.622775E-0001
  5.373740E-0001  7.463355E-0001
 -1.436057E+0000 -8.912226E-0002
 -1.924346E+0000 -1.892499E+0000
 -1.020620E+0000 -2.491644E+0000
  1.771265E+0000  1.540755E-0001
 -5.192737E-0001  3.596821E-0001
 -1.421226E+0000  2.844458E-0001
 -4.754606E-0001  3.771897E-0002
  2.149509E+0000 -1.439246E+0000
 -3.943668E-0001  1.867225E+0000
 -3.191347E+0000 -2.949688E-0001
  6.517882E-0001 -1.513494E+0000
  9.626178E-0001  1.115260E+0000
  4.634049E-0001 -5.028809E-0003
 -2.205157E+0000 -1.106434E+0000
 -2.908122E+0000 -3.307914E+0000
  2.854549E-0001 -1.463087E+0000
 -2.677527E-0001  9.747469E-0001
 -5.421353E-0001  2.211767E+0000
 -2.309894E+0000  4.637889E-0001
  8.508916E-0001  1.940010E+0000
 -3.536870E-0001  5.930426E-0001
  3.040610E+0000 -6.722344E-0001
  8.078081E-0001 -9.578738E-0001
 -8.259595E-0001 -2.204607E+0000
  1.209402E-0001 -2.462688E+0000
  1.231891E+0000  3.222632E-0001
  2.651867E+0000  4.604022E-0001
  7.618423E-0002  7.095781E-0001
 -2.353535E+0000 -1.367415E+0000
 -1.849287E+0000 -2.295524E-0001
 -4.927888E-0002  9.161798E-0001
  2.066567E-0001 -4.645756E-0001
  2.431785E-0001 -3.717617E-0001
 -3.707291E-0001  5.658737E-0001
 -1.534710E-0001  9.187327E-0001
  1.250522E-0001 -5.542292E-0001
  2.122628E+0000 -6.857371E-0001
  3.261994E+0000  8.161523E-0001
 -5.079012E-0001 -2.110151E-0001
 -5.456851E-0001 -1.195512E-0001
  2.549922E-0001 -5.049099E-0001
  1.116324E-0001  1.118876E+0000
 -8.006157E-0001  1.178676E+0000
 -9.688901E-0001  1.734737E+0000
 -1.324477E+0000  4.312069E-0001
 -4.569254E-0001 -3.188715E-0001
  1.228060E-0001  1.813501E+0000
  1.312581E+0000  1.960009E-0001
  1.217303E+0000 -8.290636E-0001
 -3.551040E-0001 -1.760052E+0000
 -2.341033E+0000  4.239342E-0002
 -1.540251E+0000 -1.098391E+0000
  1.071439E+0000 -3.917318E-0001
  4.489672E-0001 -1.196530E+0000
 -1.772142E+0000 -1.500245E-0001
 -1.691590E+0000  1.604063E+0000
 -4.050499E-0001  1.069729E+0000
  2.294729E-0001  1.342006E+0000
  2.283370E+0000  1.247833E-0001
  1.529226E+0000  1.364649E+0000
 -4.370434E-0001  8.134692E-0001
 -2.003609E+0000  8.020629E-0001
 -1.860896E+0000 -9.421378E-0001
  7.486755E-0001  8.178664E-0001
  7.357732E-0001  1.731344E-0001
 -1.571218E+0000  6.332567E-0001
  8.982113E-0001 -2.499063E-0001
  1.380068E+0000  2.122091E+0000
  5.369952E-0001  2.771192E+0000
  2.087950E-0001  1.525450E+0000
  1.710429E+0000  2.334960E+0000
  2.865830E-0001  7.405453E-0001
  6.983524E-0001  1.128342E+0000
  1.485629E+0000  1.015784E+0000
  9.713542E-0001 -2.597051E+0000
  5.424799E-0001 -2.601002E+0000
  1.096815E+0000 -4.989408E+0000
  2.374932E+0000 -4.179142E+0000
  1.164398E+0000 -1.387029E+0000
  1.756902E-0001  1.503313E-0001
 -1.552840E+0000  1.048343E+0000
 -2.153237E+0000  7.423391E-0002
  9.100831E-0001 -1.301099E+0000
  2.170525E+0000  2.573874E+0000
 -5.482286E-0001  3.014769E-0001
 -1.061510E-0001  1.283387E+0000
 -1.206202E+0000 -5.976379E-0002
  4.360261E-0001  1.670851E+0000
 -8.837269E-0001  2.062166E-0001
  7.740131E-0001  1.389315E+0000
  5.707078E-0001  7.585533E-0001
  9.847544E-0001  4.442440E-0001
  1.159073E+0000  5.777909E-0001
  9.003915E-0001  1.591117E-0001
  9.168788E-0001 -5.099550E-0001
  3.662924E-0001 -1.502187E+0000
 -3.571081E-0002 -8.750746E-0001
 -3.196777E-0001  2.256910E+0000
 -2.503940E+0000  7.166990E-0001
 -7.603348E-0001 -8.741864E-0001
 -4.098826E-0001 -4.647812E-0001
  1.552470E+0000 -2.445602E-0001
  1.457537E+0000  7.078990E-0001
  4.586108E-0001 -5.143050E-0001
 -1.201611E+0000  3.356118E-0001
 -1.052936E+0000  6.545426E-0001
 -8.786614E-0001  1.081928E+0000
 -2.504783E-0001  1.144509E+0000
 -6.198614E-0001 -1.840045E+0000
  1.939446E+0000 -5.983635E-0001
  1.335057E+0000  2.750824E-0001
 -1.328443E+0000  1.375547E+0000
  6.804128E-0001  4.711970E-0001
  1.374431E+0000 -1.341868E+0000
  2.156264E+0000  2.878115E-0001
  2.766924E+0000  1.608184E+0000
 -1.221893E+0000  1.940505E+0000
 -1.810310E+0000  1.019306E-0001
 -6.969467E-0002  1.108331E-0001
  2.069150E+0000  5.875177E-0001
  1.229564E+0000  6.144285E-0001
 -5.361050E-0001  1.262109E+0000
 -6.153034E-0001  1.144360E+0000
 -1.450005E+0000  2.304186E+0000
 -2.655719E+0000 -1.076831E+0000
  6.894964E-0001 -3.829119E-0001
  2.264066E+0000  1.072524E+0000
 -1.549238E+0000  2.263950E+0000
 -2.756682E+0000  1.353211E+0000
  6.520731E-0002  3.782658E-0001
  1.399357E+0000  8.512520E-0001
 -6.356845E-0003 -3.675493E-0002
 -2.116146E+0000 -5.517087E-0001
  1.391672E+0000 -1.225251E+0000
  1.870159E+0000 -6.245002E-0001
 -2.532527E+0000 -1.787077E+0000
  1.297925E-0001 -3.230703E-0002
 -2.484077E+0000  2.624294E+0000
 -6.354996E-0001  6.877941E-0001
  3.742808E-0001  1.808233E-0001
  2.864936E+0000  1.509542E+0000
 -7.016985E-0002  9.343464E-0001
 -1.801923E+0000  5.549102E-0001
 -3.852258E+0000  5.563489E-0001
  8.293355E-0001  8.532690E-0001
  6.883108E-0005  9.049493E-0001
  8.691803E-0001 -8.924598E-0001
 -2.912062E-0001 -4.277613E-0001
  6.827975E-0001 -1.217230E+0000
  3.539875E-0001 -5.104424E-0002
  1.727601E+0000  1.100218E+0000
  3.554191E-0002  1.339166E+0000
 -8.163445E-0001  1.277558E+0000
 -1.324217E+0000  1.625386E+0000
  9.702082E-0001  6.521165E-0001
  4.134948E-0001  1.291242E+0000
  2.074328E-0001  2.049516E+0000
 -3.844966E-0001 -1.597283E+0000
 -6.318080E-0001 -1.411575E+0000
  7.434031E-0001  1.511468E+0000
 -3.864352E-0001  2.101677E+0000
 -7.883256E-0001  3.323770E-0002
  1.837418E+0000  5.948249E-0001
  8.952990E-0001  2.088618E+0000
  5.438473E-0002  1.415271E+0000
 -2.061712E+0000  1.748507E-0001
  1.525040E+0000  1.316922E+0000
  5.171116E-0001  2.514418E+0000
  1.298565E-0001  2.515840E+0000
  6.874232E-0002  1.664897E+0000
 -1.027453E+0000  2.330077E+0000
  1.969658E+0000  3.025555E+0000
 -1.107188E+0000  2.204046E+0000
  5.821732E-0001  2.186482E+0000
  2.171925E+0000  1.220915E+0000
  5.103135E-0001  9.234519E-0001
 -1.525942E+0000  1.623667E+0000
 -1.656949E+0000 -6.210762E-0001
 -4.762979E-0001 -7.555022E-0001
  1.934684E+0000 -5.871607E-0001
  2.904097E+0000  4.253941E-0001
  1.231947E+0000  1.693586E-0003
  7.487023E-0001  2.643240E-0001
  1.009100E+0000  1.146652E-0001
  1.710259E+0000 -5.919050E-0001
  6.071083E-0002 -2.081561E+0000
  4.328570E-0001 -1.697491E+0000
  2.185547E+0000 -4.334011E-0001
 -1.636238E-0001  1.597173E+0000
 -7.838666E-0001  4.641054E-0001
 -2.854661E-0001 -6.484223E-0002
  7.594798E-0002  1.257452E+0000
 -9.413720E-0001 -3.752517E-0001
 -9.876197E-0001 -1.358859E-0001
  8.528712E-0001 -1.291632E+0000
  8.714388E-0001  5.786055E-0001
 -9.094525E-0001  4.767829E-0001
  3.038703E-0001  7.625780E-0002
  6.707572E-0001 -1.564354E-0001
 -8.419311E-0001  1.455752E+0000
  5.321397E-0001  7.962294E-0001
 -1.593322E+0000  3.328618E-0001
  1.413756E-0001  1.706090E+0000
 -1.206046E+0000  3.090033E+0000
 -8.600648E-0001 -4.197452E-0002
  2.249980E+0000 -9.920067E-0002
  2.823316E+0000 -2.721906E-0001
  4.942896E-0001 -2.095169E+0000
 -3.264126E-0002 -1.663282E+0000
 -2.128241E+0000 -1.546198E+0000
 -1.908898E+0000 -9.109946E-0001
  1.808103E+0000  7.848895E-0001
 -8.517234E-0001  1.744682E+0000
 -1.419907E+0000  1.778697E+0000
 -6.414879E-0001  7.565462E-0001
 -1.655244E-0001  2.120852E+0000
  1.206321E+0000  2.667415E+0000
 -1.259155E+0000  8.433110E-0001
 -5.438904E-0001  4.816436E-0001
 -8.440696E-0001  1.106405E+0000
 -2.972745E-0001 -4.393271E-0001
  4.518575E-0001 -9.393362E-0002
  9.411378E-0001 -9.913362E-0001
  9.962035E-0001  5.188730E-0001
 -1.455006E+0000  8.440911E-0001
 -1.673390E+0000  6.810069E-0001
 -1.508542E+0000  3.644401E-0001
  2.827444E-0002 -3.348192E-0003
  1.402340E+0000  5.003073E-0001
  9.271053E-0001  1.248257E+0000
 -1.243448E+0000  1.625451E+0000
 -6.862821E-0001  6.993848E-0001
 -3.117142E+0000 -7.243488E-0001
  6.577642E-0002  3.360943E-0001
  5.512122E-0001 -8.717743E-0001
 -7.583701E-0001 -1.006959E+0000
 -1.300332E+0000 -3.285584E+0000
  1.009233E+0000 -9.647727E-0001
 -1.674547E+0000  1.872117E-0001
 -2.136282E+0000 -2.086003E+0000
  1.149956E+0000 -2.152611E-0001
 -2.136036E+0000  2.840700E-0001
 -2.995554E-0001 -1.292428E+0000
  2.408466E+0000  1.276508E+0000
 -8.919057E-0002  5.990110E-0001
  2.751544E-0001 -3.173631E-0001
  9.198342E-0001 -7.520250E-0002
  3.195439E+0000  1.583877E-0002
  2.418820E+0000 -7.951341E-0001
  2.323910E-0001  1.675632E-0001
  3.092454E-0001 -6.567442E-0002
  7.340780E-0001 -1.326356E+0000
 -3.451322E-0001 -8.727969E-0001
 -3.408290E-0001 -1.212233E+0000
 -8.645082E-0001 -8.315710E-0001
 -8.881984E-0001 -5.573099E-0001
  8.195257E-0001  2.812008E-0001
  1.680295E+0000  1.063091E+0000
  2.460021E+0000 -1.264201E-0001
  2.884676E-0001 -5.570843E-0001
 -1.274808E+0000 -9.389936E-0001
 -3.931560E-0001 -2.248085E+0000
 -1.209983E+0000 -3.446751E+0000
 -2.091981E+0000  5.077572E-0002
 -4.190345E+0000  7.588871E-0001
  4.649440E-0002 -3.278900E+0000
  1.540520E+0000 -2.622149E+0000
  2.978648E+0000 -4.387400E-0001
  7.635201E-0001 -8.682045E-0001
 -2.103208E-0001  1.739900E-0002
  3.834714E-0001 -1.025177E+0000
  1.038510E+0000 -4.999530E-0002
  1.060276E+0000  4.204191E-0001
  5.202825E-0001 -1.521734E+0000
  6.230610E-0001 -2.121345E+0000
 -8.789455E-0001 -8.540768E-0001
 -1.573195E+0000 -7.292513E-0001
  1.947351E-0001 -1.695905E+0000
 -8.373033E-0002 -3.842511E-0001
 -5.978247E-0001 -2.077011E-0001
 -4.034125E-0001  2.920630E-0001
  8.349633E-0001 -1.435103E-0001
 -1.546382E+0000  7.281141E-0001
 -1.526473E+0000 -6.251499E-0001
  3.976997E+0000 -5.171895E-0001
  3.977857E+0000  1.949502E+0000
 -6.761993E-0001  2.097770E+0000
 -1.512937E+0000  3.138557E-0001
  2.665319E-0001 -9.959171E-0001
  4.941420E-0002 -1.121217E+0000
 -2.061883E+0000 -1.665953E+0000
 -2.244149E+0000 -7.605578E-0001
 -3.741966E-0001 -2.240661E+0000
  6.816106E-0001 -3.597155E-0001
  3.395035E-0001 -1.281243E+0000
  1.838739E-0001  4.483797E-0001
 -1.624507E+0000  3.328084E-0001
 -5.156947E-0002 -1.019263E+0000
  1.115713E+0000  2.550796E-0002
  7.431855E-0001  1.397748E+0000
  8.811733E-0001  1.488336E+0000
 -4.239522E-0001  3.369329E-0001
 -1.188740E+0000 -2.334334E-0001
  5.164755E-0001 -2.105208E+0000
  9.346022E-0001 -3.471546E-0001
 -1.948870E+0000 -1.009262E+0000
 -1.602480E+0000 -5.750990E-0001
 -1.042960E+0000 -2.612376E+0000
  1.817608E+0000 -5.871051E-0001
  9.578763E-0001  1.407742E-0002
 -2.566188E+0000 -2.229472E+0000
 -1.529637E+0000 -2.937850E+0000
  6.079757E-0001  5.106601E-0001
  1.407275E+0000  1.672019E+0000
  5.699306E-0001  6.520021E-0001
  8.310140E-0001  9.789855E-0001
 -5.377709E-0001 -1.236856E+0000
  1.775083E-0001 -2.064984E+0000
  9.807337E-0001 -8.161783E-0001
  3.502798E-0001 -1.137397E+0000
 -3.233082E-0001 -8.050859E-0001
 -3.501889E-0001 -8.299596E-0001
 -1.330069E-0001 -1.720114E-0001
 -2.059434E-0001  3.451628E-0003
  1.224731E-0001 -2.349895E-0001
  1.498373E+0000 -1.227302E+0000
  1.405749E+0000 -1.341323E+0000
  2.934813E-0001 -2.925666E-0001
  6.154086E-0001  3.868845E-0002
 -1.367723E+0000 -2.734573E-0001
  4.472910E-0001 -1.651602E+0000
  8.128852E-0001 -1.785069E+0000
 -2.999917E-0001 -6.037668E-0001
 -3.644855E-0002 -1.686589E+0000
  1.859065E+0000 -1.785478E+0000
 -2.150460E+0000 -2.389807E+0000
 -1.317969E+0000 -4.578726E-0001
 -9.337403E-0001 -2.063559E-0001
  1.192679E+0000 -8.484437E-0001
 -2.165557E-0001  1.062692E+0000
  2.020654E+0000  3.903612E-0001
  3.527894E-0001 -7.880885E-0001
  4.884780E-0001 -5.942619E-0002
 -2.921405E-0001 -1.533436E-0001
  7.882194E-0001  7.072185E-0001
 -3.532267E+0000  1.680342E+0000
 -2.154802E+0000  1.572482E+0000
 -4.183738E-0001  1.506624E+0000
  2.230084E+0000  7.462913E-0001
  1.585513E+0000  1.138483E+0000
 -1.902700E+0000  1.337091E+0000
  5.423103E-0002  3.125426E-0001
  1.397461E+0000  1.181702E+0000
 -4.902925E-0001 -1.538657E+0000
 -7.175411E-0001 -1.151163E+0000
 -1.609923E+0000 -3.158283E+0000
 -2.146530E-0001 -2.251491E+0000
  2.361997E+0000 -1.232863E+0000
  1.339929E+0000  4.270562E-0001
 -7.932122E-0001  7.919075E-0001
 -5.514492E-0001  7.265901E-0002
 -2.533104E-0001 -6.175706E-0001
 -7.862096E-0002 -1.807969E-0001
  2.269569E-0001  6.705280E-0001
 -1.677447E+0000 -1.170083E+0000
  4.166531E-0001 -5.047062E-0001
  1.819520E+0000  1.095257E+0000
  1.004092E+0000 -1.090328E+0000
 -1.184485E+0000 -1.254954E+0000
  7.544232E-0001 -1.214205E+0000
 -6.810843E-0001 -1.457495E-0001
  3.583898E-0001  2.887088E-0001
 -7.995156E-0001 -1.389075E-0001
  1.089704E+0000 -4.736463E-0001
  1.931909E+0000 -2.302654E-0001
  2.022114E+0000 -4.952922E-0001
 -2.968955E-0001  2.361324E-0001
 -1.759255E+0000  7.908689E-0001
 -1.893938E+0000 -2.010335E+0000
  3.204410E+0000 -1.825855E+0000
  3.027517E+0000 -2.320128E+0000
 -1.204315E+0000 -1.721971E+0000
 -2.158933E+0000 -2.516531E+0000
  1.545587E-0002 -1.049031E+0000
 -9.474191E-0001  1.072623E+0000
 -1.535225E+0000  9.650610E-0001
 -1.185889E+0000 -1.865665E+0000
  3.513070E-0001 -2.303209E+0000
  4.990546E-0001 -6.902745E-0001
  1.054585E-0001  2.538304E+0000
  4.965224E-0001  9.012142E-0001
 -4.612061E-0001  2.955224E-0001
  6.386817E-0001  2.619708E-0001
 -4.565267E-0001 -2.581801E-0001
  2.705088E+0000 -2.405980E+0000
  2.194616E+0000 -7.679826E-0001
 -4.604489E-0001 -5.912220E-0001
 -7.389760E-0001 -9.548300E-0001
  2.384352E+0000 -1.396625E+0000
  1.740377E+0000 -8.758217E-0001
 -6.274600E-0001 -4.000611E-0001
 -1.690051E+0000 -6.465475E-0001
 -4.504077E-0001 -9.523613E-0002
 -7.801927E-0001 -4.873803E-0001
  1.260044E+0000 -1.000850E+0000
  1.253034E+0000 -1.627422E+0000
 -1.380455E+0000 -1.376910E+0000
 -3.152614E+0000  5.835881E-0001
 -2.811893E+0000  4.667742E-0001
  9.939248E-0001  4.694147E-0001
  2.532351E-0001  1.399682E+0000
 -4.693460E-0001  1.862635E-0001
  5.406234E-0001  6.222111E-0001
 -1.642589E-0002 -7.836229E-0001
 -1.103124E+0000  3.523783E-0001
 -9.818929E-0001 -1.995163E+0000
  2.926844E+0000 -5.290682E-0001
 -1.743371E-0001  2.066380E+0000
 -3.279898E+0000 -1.539890E+0000
 -1.654249E+0000 -3.354528E+0000
  2.514579E+0000 -7.100327E-0001
  6.897144E-0001  1.374393E+0000
 -6.434803E-0001  6.277672E-0001
 -2.823597E-0001  5.870319E-0001
  1.176411E+0000  2.898254E+0000
 -2.177101E-0001  1.596036E+0000
  1.427132E-0001  5.372050E-0001
  1.162864E+0000 -5.380382E-0001
  9.404653E-0001 -1.130288E+0000
  2.274530E+0000  7.986874E-0001
  5.817478E-0001  8.842482E-0001
 -1.886516E-0001 -1.725738E+0000
  1.942582E+0000 -1.976403E+0000
  2.173033E+0000 -4.846068E-0001
 -6.545899E-0001 -2.989333E-0002
 -7.608275E-0001 -1.206487E+0000
 -8.036737E-0001  8.268366E-0002
 -1.625479E+0000 -2.826637E-0001
 -5.478868E-0001  6.190967E-0001
  8.991415E-0001 -6.113624E-0001
  1.104000E+0000 -2.567797E-0001
 -3.094313E+0000  7.974752E-0001
 -2.398804E+0000  2.226636E+0000
 -1.358207E-0002  1.184033E+0000
  1.368193E+0000 -1.839853E-0001
  4.831709E-0001  1.067390E+0000
 -2.960984E-0001  7.417788E-0001
  6.976854E-0001 -1.841658E+0000
  9.780249E-0001 -8.647018E-0001
  1.137453E+0000  7.739301E-0001
 -6.971778E-0001 -4.974634E-0001
  2.108368E-0001 -7.287479E-0001
 -2.088157E-0001 -2.557438E+0000
  1.906000E+0000 -2.136562E+0000
  2.445907E+0000  6.215779E-0001
 -3.871623E-0001  1.322888E+0000
 -3.208555E+0000 -1.518756E-0001
  9.850353E-0002  8.792245E-0001
  1.589456E+0000  1.358199E+0000
  2.728801E+0000 -1.248979E-0001
  1.331755E+0000  2.711199E-0001
 -8.105230E-0003  3.153367E+0000
 -2.143698E+0000  4.609871E-0001
 -9.627103E-0001 -3.729778E-0001
  1.078693E+0000  2.856966E+0000
  4.589653E-0002  1.594973E+0000
 -9.439920E-0001 -2.096704E+0000
  1.126740E+0000 -2.848523E+0000
  1.683966E+0000 -3.913922E+0000
  2.091438E+0000  4.624167E-0001
 -1.829205E+0000 -1.307539E-0001
 -1.678760E+0000 -6.883426E-0001
 -1.046665E-0001  8.785130E-0002
  7.659614E-0001 -7.744877E-0001
  6.385903E-0001  1.735319E+0000
 -5.222022E-0002  1.885268E-0001
 -7.310722E-0001  2.896213E-0001
 -1.364085E-0001 -1.541939E-0001
  2.151953E+0000 -1.562756E-0001
 -9.028558E-0001 -1.513459E+0000
  1.294835E+0000 -3.140376E+0000
  1.182281E+0000 -1.277386E+0000
 -2.010152E+0000 -1.542464E+0000
 -1.759447E+0000 -1.675206E+0000
 -1.612240E+0000 -7.150822E-0003
  1.991237E+0000  8.771657E-0002
  3.625804E+0000  8.857031E-0001
  8.196117E-0001  1.616455E+0000
 -2.658976E+0000  1.061077E+0000
 -2.844107E+0000 -3.039363E-0001
  1.262408E+0000  4.292012E-0001
  1.866967E+0000  4.961966E-0001
 -9.628172E-0001  9.967738E-0001
 -4.134170E-0001 -5.641313E-0001
  5.106876E-0001 -8.043499E-0001
  1.206867E+0000 -4.171895E-0001
 -5.374791E-0001 -2.492167E-0001
 -1.422695E+0000 -7.634356E-0001
  7.752875E-0001  8.437095E-0001
 -9.842529E-0001  1.789399E+0000
 -2.087490E+0000  1.055932E+0000
 -1.644844E+0000 -5.031389E-0001
  8.462112E-0001  4.773518E-0001
  1.786223E+0000 -1.174108E+0000
  9.449019E-0001  1.443865E+0000
 -7.431776E-0001  4.237329E-0001
 -8.934229E-0001 -2.196975E+0000
  6.652104E-0001  1.578993E+0000
 -1.295521E+0000  1.992155E+0000
 -2.088078E+0000  2.075141E+0000
  1.726093E+0000  5.284146E-0002
  2.057300E+0000 -5.651271E-0001
  9.471942E-0001 -9.997677E-0001
 -1.707869E+0000 -4.503439E-0001
 -1.926640E+0000 -2.807486E+0000
  5.373349E-0001 -1.604238E+0000
  1.810707E+0000 -8.135089E-0001
 -1.147560E+0000 -1.100870E-0001
 -1.823415E+0000 -1.997691E+0000
  4.909911E-0001 -1.937552E+0000
  2.544177E+0000 -8.438302E-0001
 -7.835842E-0002  1.649212E+0000
 -2.977939E+0000  4.699810E-0001
 -1.038990E+0000 -1.548145E+0000
  1.071124E+0000 -1.866549E+0000
  8.888624E-0001 -2.342151E+0000
  2.382055E-0001  1.261757E+0000
 -2.367542E+0000  5.323769E-0001
 -3.489850E-0002 -1.143137E+0000
  2.050313E+0000 -9.399022E-0001
  1.489716E+0000  7.120408E-0001
 -6.584628E-0001  2.740242E+0000
 -1.865982E-0001  1.921731E+0000
  6.138900E-0001 -3.945931E-0001
  1.481545E+0000 -1.293224E+0000
  7.714464E-0001 -1.433829E+0000
 -1.168974E+0000 -2.992132E+0000
 -5.547773E-0001 -2.878341E+0000
 -2.087315E-0002 -2.598723E+0000
  1.663927E-0001 -1.920080E+0000
 -1.782294E+0000  1.961651E-0001
 -8.851659E-0001 -1.109126E+0000
 -5.118495E-0001 -2.330103E+0000
  1.287983E+0000 -6.974036E-0001
  1.371693E+0000 -1.232155E+0000
 -3.208151E+0000 -1.750598E+0000
  3.732230E-0001 -1.678356E+0000
  1.449147E+0000 -1.814935E+0000
  9.223441E-0001  7.661754E-0002
 -1.849332E+0000  2.513807E-0001
 -3.290998E+0000 -1.965439E+0000
 -1.532061E-0001 -2.495806E+0000
 -2.625371E-0001 -3.552114E+0000
  8.377903E-0001 -2.358261E+0000
  1.442787E-0001 -1.368634E+0000
  1.644625E+0000 -2.021079E+0000
 -5.934716E-0001 -1.902461E+0000
 -1.796580E+0000 -7.234219E-0001
 -3.537553E+0000  3.762064E-0001
 -2.062351E-0001  8.000760E-0001
  6.251014E-0001  1.447177E+0000
  2.646742E-0001  2.921426E-0002
  5.225291E-0002 -1.086365E+0000
 -3.289080E-0001 -1.644413E+0000
 -2.425076E+0000 -1.031353E+0000
 -2.850525E+0000 -8.445713E-0002
 -9.922175E-0001 -4.061680E-0001
  2.415135E-0001 -1.354996E+0000
  9.585353E-0001 -1.812080E+0000
  2.485366E+0000 -8.579517E-0001
  1.405291E+0000  1.139410E+0000
 -1.253157E+0000  1.451687E+0000
 -2.582468E+0000  9.735205E-0001
  8.967988E-0001  2.031552E+0000
 -5.026107E-0001  1.202856E+0000
 -3.141761E-0001  5.451073E-0001
 -2.918439E-0001 -1.090627E-0001
 -9.422445E-0001  4.029757E-0001
  1.836730E-0001  2.672394E-0001
  1.291565E+0000 -8.096394E-0002
  1.188485E+0000  5.472200E-0001
  7.023138E-0001  9.552757E-0001
 -2.390032E+0000  5.939266E-0001
 -1.548867E+0000  8.263391E-0001
 -8.007603E-0001  1.283667E+0000
  2.032465E+0000  2.266972E+0000
  2.269177E+0000  2.873870E+0000
 -1.042944E-0001 -7.782484E-0002
 -1.024188E+0000 -2.191603E+0000
  1.977047E+0000 -2.088703E+0000
  2.328139E+0000 -2.243831E+0000
  2.462943E+0000 -2.231041E+0000
  2.113948E+0000 -1.280683E+0000
  3.305636E-0001  9.492230E-0001
 -3.006871E+0000 -1.110905E+0000
  1.655523E+0000 -1.932637E+0000
  2.942937E+0000  1.167575E+0000
 -2.808283E-0001  1.019973E+0000
 -7.377532E-0001  2.710478E-0002
 -4.685176E-0001 -9.462446E-0001
  6.152534E-0001  3.584777E-0001
 -1.572663E+0000  1.719721E-0001
 -1.936175E+0000  1.023302E+0000
 -1.746755E+0000  9.362287E-0001
 -4.295564E-0001  1.758177E-0001
 -5.861260E-0001 -6.203030E-0001
 -7.349466E-0002 -7.315579E-0001
  2.935522E-0001 -1.000995E-0001
  5.238583E-0002  1.657066E+0000
  2.061096E-0001  1.336934E+0000
 -7.660261E-0002  1.823552E+0000
 -7.459194E-0001  7.359373E-0001
 -1.450747E-0001  1.624813E-0002
  1.792915E+0000  1.306680E+0000
  3.829945E-0001  9.616697E-0001
 -6.088659E-0001  9.126679E-0001
  7.623293E-0001  2.390110E-0001
  4.421914E-0002 -1.201379E+0000
 -4.726877E-0001 -2.272550E+0000
 -1.810000E+0000 -2.191411E+0000
 -1.719638E+0000 -1.727797E-0001
 -1.423330E+0000 -6.189499E-0001
  3.189282E-0001 -6.737734E-0001
 -7.641485E-0002 -7.885470E-0001
 -1.057080E+0000 -1.234056E+0000
  4.415809E-0001 -2.394966E+0000
  4.903121E-0001  4.472739E-0001
  1.445597E+0000  1.628797E+0000
  4.748790E-0001 -9.561510E-0002
 -2.167163E+0000 -1.777625E-0001
 -3.000254E+0000 -2.723859E+0000
  1.058649E+0000 -1.026276E+0000
 -1.228262E+0000  6.820206E-0001
 -2.752200E+0000  1.741251E+0000
 -2.995556E-0002  3.716017E-0001
  2.441583E+0000 -1.093797E+0000
  3.117698E+0000 -3.484181E-0001
  5.576526E-0002  6.437610E-0001
 -5.524660E-0001  2.125397E+0000
 -1.739432E-0002  2.114136E+0000
  1.503532E+0000  1.349357E+0000
  1.492619E+0000  1.654561E+0000
  2.660203E+0000  1.193524E+0000
 -6.216420E-0001 -1.662780E+0000
 -1.116040E+0000 -2.478056E+0000
  4.297415E-0001 -2.993981E-0001
  8.598809E-0001 -1.174392E+0000
  1.896874E-0001 -6.454834E-0001
 -1.940658E-0001 -1.523477E-0001
 -1.577303E+0000 -4.497957E-0002
 -3.784849E-0001 -8.576161E-0001
  1.031592E+0000 -9.829709E-0001
  6.184495E-0001  1.482557E+0000
 -3.704912E+0000 -2.966843E-0001
 -1.301770E+0000  3.392897E-0002
  1.025753E+0000 -9.623517E-0002
  1.915652E+0000 -7.753666E-0002
  4.876824E-0001 -5.912740E-0001
 -9.023203E-0001 -8.279898E-0001
  7.124388E-0001  1.453004E+0000
 -1.096169E+0000  2.918226E+0000
 -3.081187E+0000  1.607708E+0000
  9.952999E-0001  2.408980E-0001
  1.526933E+0000  4.749636E-0001
 -1.172137E+0000  1.546827E+0000
  6.196163E-0001  3.521233E-0001
 -6.294207E-0001  4.137941E-0001
  5.679772E-0001 -1.369180E+0000
  1.001249E+0000  7.244141E-0001
  1.971410E+0000 -4.956435E-0002
  1.327766E+0000 -1.021243E-0001
 -2.143135E+0000  2.064828E-0001
 -1.000138E+0000 -9.078209E-0001
 -1.152316E-0001 -2.895920E-0001
  7.574698E-0002  5.436693E-0001
 -3.208157E-0001  1.849303E+0000
 -7.947055E-0001  1.593417E+0000
 -3.434314E+0000  4.013777E-0001
 -3.874980E-0001  3.579143E-0002
  8.751951E-0001  1.382200E-0001
  8.720002E-0001 -4.624659E-0001
 -4.521220E-0001  1.618151E-0001
 -5.874625E-0001  2.043628E-0003
  9.469526E-0001  7.625891E-0001
  5.118695E-0001  2.423402E+0000
  1.163317E-0001  1.252536E+0000
 -7.580077E-0001  3.654117E-0001
 -1.183222E-0002 -7.633494E-0001
 -3.178545E-0001 -7.653706E-0001
 -8.567550E-0001 -2.535419E+0000
  2.766147E-0001 -4.205624E-0001
  1.411276E+0000  8.954570E-0001
 -3.546288E-0001  2.293757E+0000
 -2.280176E-0001  2.042116E+0000
 -6.930186E-0001  1.175792E+0000
 -1.499403E-0001  9.166638E-0001
 -3.600522E+0000  2.613387E-0002
 -2.582317E+0000 -2.053586E-0001
  1.975113E+0000  7.944456E-0002
 -3.993513E-0001  1.375119E-0001
  2.876952E-0001 -1.561431E+0000
 -6.861551E-0002 -2.803153E+0000
  7.708377E-0001 -8.499472E-0001
 -7.697148E-0001 -1.147227E+0000
 -1.449400E+0000 -2.442396E+0000
 -9.470162E-0001 -1.868453E+0000
 -4.178180E-0001  9.910048E-0001
 -5.805879E-0001  2.207224E+0000
  1.904038E+0000  3.205397E+0000
 -6.731161E-0001  2.156359E+0000
 -1.615696E+0000  9.005623E-0001
 -1.556053E+0000  8.725332E-0001
  1.299722E+0000 -8.427967E-0001
 -3.260260E-0001  1.335497E-0001
 -3.118417E-0001 -7.246318E-0001
 -1.062492E+0000  2.989051E-0001
  1.464918E+0000  6.240496E-0001
 -3.121416E-0001  2.822193E+0000
  7.408353E-0002  1.262908E+0000
 -1.048034E+0000  2.906177E+0000
 -9.719471E-0001  1.362713E+0000
  6.232217E-0001  1.498582E+0000
 -1.839941E-0001 -9.477655E-0001
  3.483486E-0003 -1.219171E+0000
  5.459722E-0001 -4.048891E-0001
  4.714027E-0001 -2.239744E-0002
 -2.609479E+0000  1.159128E-0001
 -3.578507E+0000 -4.306174E-0001
 -1.862886E+0000  1.190919E+0000
  4.272304E-0001  1.493366E+0000
  2.891326E+0000  4.974392E-0001
 -1.795805E-0001  1.960331E-0001
  3.963120E-0001  1.363365E+0000
  2.300943E-0001  1.637483E+0000
 -2.582329E-0001  1.019966E+0000
 -1.540978E-0001  1.930446E-0001
  2.291436E+0000 -1.010884E+0000
  1.901221E+0000 -1.850878E+0000
 -3.663409E-0001 -5.827076E-0001
 -2.837307E+0000 -3.792911E-0001
 -1.736973E+0000 -7.296489E-0001
  1.494911E+0000 -1.961091E+0000
  2.358354E+0000  9.420992E-0001
 -6.219387E-0001  1.482725E+0000
 -1.615934E+0000  8.539620E-0001
  1.647117E-0001 -2.448158E+0000
  3.321315E+0000 -3.401681E+0000
  1.132136E+0000  1.354258E-0001
 -2.241787E+0000  1.006361E-0001
  6.814464E-0001 -7.143961E-0001
  7.701762E-0001 -8.973991E-0001
 -1.018172E+0000 -4.232830E-0001
 -5.227431E-0001 -6.227377E-0001
  1.743814E+0000  4.650585E-0001
  5.390982E-0001 -1.511181E+0000
 -1.050114E+0000 -2.225901E+0000
 -1.130642E+0000 -1.435869E+0000
 -4.198212E-0001  1.426097E-0001
 -1.898175E-0001 -1.146086E+0000
  2.712129E-0001 -9.321875E-0001
  5.989674E-0001 -1.168860E+0000
  1.591197E+0000 -1.940779E+0000
  2.018892E+0000 -1.292104E+0000
 -6.692763E-0001  9.661720E-0002
 -8.369109E-0001 -1.260815E+0000
  6.417964E-0001 -1.799247E+0000
 -3.653284E-0001 -5.473582E-0001
 -5.928816E-0001  3.531945E-0001
  1.737235E+0000  8.902507E-0002
 -7.777031E-0001  1.211699E+0000
 -1.576874E+0000 -9.898007E-0001
 -5.083635E-0002 -1.158187E+0000
  9.388160E-0001 -9.525710E-0001
  9.101086E-0001 -3.330946E+0000
  1.378164E+0000 -4.507843E+0000
 -7.863866E-0001 -2.906867E+0000
 -2.905120E+0000 -1.151153E+0000
 -1.381658E+0000 -9.527514E-0001
  2.028830E+0000  9.508823E-0001
  2.531580E+0000 -4.820937E-0001
  5.286236E-0001  7.477078E-0002
 -9.011168E-0002  2.287812E-0001
 -1.727007E+0000 -1.753400E+0000
 -5.304589E-0001 -2.689658E+0000
 -3.348347E-0001 -2.187970E+0000
 -3.816221E-0001 -1.304922E+0000
 -3.351117E-0001 -7.107544E-0001
 -5.503744E-0001 -2.509828E+0000
 -9.486047E-0001 -1.644097E+0000
 -8.297702E-0001 -1.309347E+0000
  1.754752E+0000 -4.588801E-0001
  1.372103E+0000  2.254694E-0001
 -1.159783E-0001 -1.024424E+0000
  8.955834E-0001 -1.038963E+0000
 -1.161442E+0000  1.590919E-0001
 -1.682860E+0000 -2.695800E+0000
 -2.885845E+0000 -2.860568E+0000
  1.748838E+0000 -2.682475E-0001
  1.537275E+0000  8.643884E-0001
 -1.936742E+0000 -9.385180E-0001
  3.723759E-0001  5.893364E-0001
 -9.355966E-0001  8.629850E-0001
 -1.108712E+0000  2.740081E+0000
 -1.497850E+0000 -2.455995E-0001
 -5.672278E-0002 -1.507512E+0000
  3.653871E-0001  8.004872E-0001
 -1.031427E+0000  1.056581E+0000
 -5.907240E-0001  4.925800E-0001
  8.872299E-0001 -2.221258E+0000
  6.158750E-0001  1.998234E-0002
 -1.300594E+0000 -8.232601E-0001
 -1.858808E+0000 -1.957796E+0000
  6.657168E-0001 -2.147888E+0000
  1.660642E+0000 -8.344379E-0002
  3.039811E+0000  6.273147E-0001
  4.690689E-0001  1.959835E+0000
 -2.951348E+0000  7.190947E-0001
 -1.736666E+0000 -5.847572E-0001
  2.372913E-0001  1.234602E+0000
  3.645271E-0001  2.194485E+0000
  1.204478E+0000  3.061848E-0001
  7.039937E-0001 -3.938154E-0001
 -8.371463E-0001  7.470679E-0001
  1.394531E+0000  1.509230E+0000
  4.857526E-0001  1.843338E+0000
 -1.794897E+0000  5.812733E-0001
  6.551479E-0001  5.260276E-0001
  1.347550E+0000  4.011902E-0001
  8.921641E-0001  2.132068E+0000
  7.586626E-0001  8.754534E-0001
  1.269140E+0000  7.209984E-0001
  1.521681E+0000  5.335800E-0001
  5.019464E-0002  3.313518E-0001
  5.522957E-0001  2.181185E-0001
 -6.064737E-0001 -6.667109E-0002
 -5.203868E-0002  2.313922E+0000
  9.682123E-0001  9.677903E-0001
  1.036779E+0000  6.239399E-0001
  2.264253E+0000  6.119867E-0001
 -8.737399E-0001  1.586012E+0000
 -3.152588E+0000  2.429763E-0001
  1.135905E+0000 -8.420293E-0003
  1.668394E+0000 -6.970501E-0001
 -7.520945E-0001 -8.954135E-0001
 -1.873887E+0000  6.611881E-0001
 -5.018019E-0001 -5.757446E-0001
 -1.457327E+0000  1.160838E+0000
 -7.816221E-0001  3.423527E-0001
 -1.013465E-0001  1.116374E+0000
  3.457599E-0001  6.264746E-0001
 -4.093715E-0001  2.312605E+0000
  3.157737E-0001  4.319413E-0001
  8.564199E-0001  7.435317E-0001
 -1.581211E+0000  1.398581E+0000
 -1.527285E+0000  9.117409E-0001
  9.099283E-0001 -3.441486E-0001
  7.586095E-0001 -9.765696E-0001
 -6.224712E-0001  1.610688E+0000
 -1.007894E+0000  1.240822E+0000
  9.565157E-0001  1.856691E+0000
 -8.366913E-0001  2.564624E+0000
 -1.262789E+0000  8.755261E-0001
  5.982995E-0001  9.458753E-0001
  1.201222E+0000  2.820158E+0000
 -8.463188E-0001  1.790343E+0000
 -1.642865E+0000  1.320839E+0000
  3.636752E-0001 -6.848239E-0001
  6.833034E-0001  1.639368E+0000
  9.717650E-0001  2.141795E+0000
 -1.434061E+0000 -1.658816E+0000
  4.084003E-0001 -7.800498E-0001
  2.326662E-0001  2.894180E-0001
 -2.190419E+0000  1.262297E+0000
 -1.082341E+0000 -6.885002E-0001
  4.909385E-0001 -2.315665E+0000
  2.829443E+0000 -1.790850E+0000
  2.257793E+0000  1.906200E+0000
 -2.441990E+0000  6.916238E-0001
 -2.863627E+0000  2.117286E-0001
 -1.057575E+0000 -4.144740E-0002
  1.791399E+0000  3.199472E-0001
  1.562054E+0000  1.773818E+0000
 -1.155959E+0000 -1.020565E-0002
 -6.188602E-0001 -2.037392E+0000
  1.516761E+0000 -3.747452E-0001
  1.928009E-0001  6.104814E-0003
 -1.901355E+0000  7.284136E-0001
 -1.547738E+0000  8.741045E-0001
 -1.019086E+0000  1.673838E+0000
  1.342366E+0000  1.666134E-0001
 -4.594673E-0001  4.694935E-0001
 -1.498240E+0000  3.328074E-0001
 -1.957290E-0001 -2.397619E-0001
  1.179155E+0000  7.312322E-0001
  4.538264E-0001 -1.039534E+0000
 -1.087153E+0000 -1.742655E+0000
  5.526961E-0001 -6.550787E-0001
 -4.099012E-0001  2.637065E+0000
 -9.068337E-0001 -2.112579E-0001
 -3.429420E-0001 -6.957705E-0001
  1.094915E+0000  3.712791E-0002
 -2.073634E-0001  6.709680E-0001
  7.730031E-0001 -2.590925E+0000
 -8.149795E-0001 -1.383085E+0000
 -1.407843E+0000 -6.790634E-0001
 -3.052092E-0002 -1.872790E-0001
  3.400433E-0001 -1.623769E-0001
 -5.440256E-0001  1.957267E+0000
 -9.398494E-0001  1.894407E+0000
  4.685734E-0002  1.487336E+0000
 -1.212381E+0000  1.773014E+0000
  8.548682E-0001 -3.717589E-0001
  2.057592E+0000  4.822357E-0001
  3.575171E-0001  7.524502E-0001
 -1.720794E+0000  1.023784E+0000
 -2.523739E+0000  2.503851E+0000
 -2.029897E+0000  1.330353E-0001
  2.027723E+0000 -1.783999E+0000
  3.019942E+0000 -9.405580E-0001
 -1.208170E+0000  7.955533E-0001
 -1.221444E+0000 -8.087284E-0001
  6.890720E-0001  3.165645E-0001
  1.176597E+0000 -1.122321E+0000
 -1.714865E+0000  8.511393E-0001
 -2.693913E+0000  1.915453E-0001
 -1.266017E+0000 -9.545770E-0001
  5.855721E-0001 -9.933680E-0001
  1.488883E+0000 -2.599854E+0000
  7.619797E-0002 -1.092981E+0000
 -6.127480E-0001  6.035180E-0001
 -9.586718E-0001  1.333592E+0000
  2.912494E-0001  1.783735E+0000
 -6.488324E-0001  1.049145E+0000
  7.442884E-0002 -1.915647E-0001
  9.435931E-0001  4.248114E-0001
 -7.965012E-0001  4.615993E-0001
  5.176465E-0001  1.560167E+0000
  2.607075E+0000  1.730693E+0000
  2.091620E+0000 -1.274463E-0001
  5.069884E-0001 -1.897929E+0000
 -1.523079E+0000  1.354862E+0000
  3.273177E-0001  6.270708E-0001
 -8.640719E-0001  1.744306E+0000
 -7.558747E-0001  1.209166E+0000
 -1.356148E+0000  2.135507E+0000
 -6.046541E-0001  9.785154E-0002
 -1.184737E+0000 -6.171298E-0001
 -1.436554E+0000  2.351619E-0001
 -1.133847E-0001  6.955597E-0001
  1.143437E+0000  1.333019E+0000
  1.633206E+0000  1.618540E+0000
 -8.233733E-0001  1.349214E+0000
 -2.682178E-0001  5.624664E-0001
 -3.895367E-0001  9.494233E-0001
  2.812769E-0001  1.351474E+0000
  1.001198E+0000  6.102212E-0001
  1.113460E-0001  7.228949E-0001
 -1.833894E+0000  2.891657E-0001
  3.046950E-0001 -6.977587E-0002
  1.676427E+0000  3.235651E-0002
 -1.197543E+0000  7.304716E-0001
 -1.227756E+0000 -4.368718E-0002
 -1.172494E+0000 -6.726289E-0001
  8.268519E-0001 -1.623136E+0000
  1.113827E+0000 -1.614350E+0000
  3.858161E-0002 -4.000002E-0001
 -2.581023E+0000 -1.609157E+0000
 -1.359899E+0000 -4.091720E-0001
 -2.020043E+0000  6.001782E-0001
  3.217259E-0001  6.984837E-0001
 -1.071911E+0000  1.469283E+0000
 -6.717641E-0001  9.908378E-0001
 -2.611017E-0001  1.024792E+0000
  2.241613E+0000  7.731698E-0001
  2.220905E+0000  7.363393E-0002
  8.934474E-0001 -1.456843E+0000
 -6.445665E-0001 -2.994544E+0000
  3.655784E-0001 -2.428211E+0000
 -7.523332E-0001  3.787191E-0001
 -1.923404E-0001  4.627604E-0001
 -1.741428E+0000 -5.197262E-0001
 -1.108301E+0000 -9.600934E-0001
  9.186104E-0001 -3.218321E+0000
  1.343077E+0000 -1.236430E+0000
 -2.095782E-0001  5.516727E-0001
 -1.745495E+0000 -2.606162E-0001
 -1.204130E+0000 -1.162583E+0000
  2.846619E-0001 -9.129592E-0001
  3.206927E+0000 -6.489598E-0001
  2.873889E+0000  1.220379E+0000
 -1.336134E+0000  9.498748E-0001
 -4.556019E-0002 -1.063386E-0002
  4.627282E-0001 -2.358559E-0001
 -3.996928E-0001  1.867326E+0000
 -1.829271E+0000  3.355390E-0002
 -1.333291E+0000 -2.888754E+0000
  6.552768E-0001 -2.093002E+0000
  2.113364E-0001 -6.139540E-0001
 -1.176365E+0000 -3.156463E-0001
 -1.425426E+0000  2.488729E-0001
 -2.069081E+0000  1.325001E+0000
 -2.175962E+0000  3.340103E-0001
  2.624954E-0001  6.495095E-0001
  1.475422E+0000 -7.427745E-0001
  1.614926E-0001 -2.914435E-0001
 -7.302406E-0001  8.802698E-0001
 -4.338310E-0001 -7.252892E-0001
  1.181855E+0000 -8.116174E-0001
 -1.614664E+0000 -7.518437E-0001
 -5.531983E-0001  7.627883E-0001
  6.780803E-0001  2.441991E+0000
  6.049476E-0001  1.155212E+0000
 -1.582046E+0000  2.257971E+0000
 -2.915669E-0001  6.468213E-0001
  1.125128E-0001  1.040853E+0000
 -2.886249E-0001 -1.293046E-0001
 -1.274015E+0000 -1.054559E+0000
  1.617818E-0001  1.538855E+0000
 -4.578413E-0001  2.326789E-0001
 -4.680005E-0001 -1.824046E+0000
  8.460368E-0002 -1.234094E+0000
  2.252362E+0000  4.464644E-0001
  1.232144E+0000  1.590865E+0000
 -1.678576E+0000 -3.933906E-0001
 -6.344331E-0001 -1.059660E+0000
 -3.276957E-0001 -7.391050E-0001
 -1.205273E+0000 -7.668497E-0001
 -7.448382E-0001  3.112992E-0001
 -9.720499E-0002  1.597924E+0000
  5.337573E-0002  1.055831E+0000
  9.040029E-0001  7.251577E-0001
  7.197791E-0001 -1.019569E+0000
  3.579447E-0001 -2.402431E+0000
  8.226381E-0001 -9.557413E-0001
  1.944862E-0001 -9.125413E-0001
 -1.250808E+0000  3.658416E-0001
 -8.518390E-0001  1.665998E+0000
 -4.002590E-0001  4.516193E-0001
 -1.377654E+0000 -1.383239E-0001
 -4.438424E-0001  5.962126E-0001
 -9.511658E-0001 -1.844969E-0001
  6.275495E-0001  1.011560E+0000
  2.620826E+0000  2.620737E+0000
  1.509624E+0000  2.781197E+0000
  4.458581E-0001  2.933542E+0000
 -1.590561E+0000  1.653119E+0000
  2.379006E-0001  1.511016E-0001
  3.181870E-0002 -7.885615E-0001
 -3.960066E-0001 -8.562194E-0001
 -1.788141E-0001 -1.989109E-0001
  2.567201E-0001 -1.199968E+0000
  2.910368E-0001  2.987303E-0001
 -1.149525E+0000 -1.100215E+0000
  8.564525E-0001  6.197327E-0001
 -8.345374E-0001  3.487136E-0001
 -7.192881E-0001 -1.288232E+0000
  9.489021E-0001  4.768249E-0001
 -1.095120E+0000  1.572519E-0002
  6.891058E-0001  7.544734E-0001
  4.593135E-0001  2.043662E+0000
 -9.946931E-0001  3.468873E-0001
 -1.742172E+0000 -6.903508E-0001
  2.430759E+0000  1.652279E-0001
  9.502940E-0002  1.483278E+0000
 -6.901946E-0002  2.364693E-0002
  2.042598E+0000 -7.999785E-0002
 -4.342743E-0001  7.817728E-0001
 -5.761965E-0001 -1.578909E+0000
 -1.267193E-0001  7.731448E-0001
 -4.358013E-0001  7.087167E-0001
  7.084309E-0001 -6.297454E-0001
  2.097689E+0000  1.423781E-0001
 -2.106655E+0000  1.533720E+0000
 -2.540121E+0000 -4.552805E-0001
  2.505802E-0001  2.379012E-0003
  3.704385E-0001  5.414943E-0001
 -2.217048E+0000  3.211490E-0001
  4.043380E-0001  7.477889E-0001
  2.957565E+0000  8.761631E-0001
  5.505194E-0001  5.342292E-0001
  9.378024E-0001 -2.578775E-0001
 -1.632578E-0001  5.260741E-0001
  9.356224E-0001 -2.161886E-0001
  2.923560E+0000  1.077847E+0000
 -4.371344E-0001  1.921117E+0000
 -6.407855E-0001  1.989204E+0000
  2.229299E+0000  1.320294E+0000
  1.252644E+0000  6.676437E-0001
  7.800677E-0001 -3.299503E-0001
  7.549406E-0001 -6.706658E-0002
  2.026203E+0000  2.149003E-0001
  1.063922E+0000  7.026910E-0002
 -2.076956E+0000  1.571430E-0001
 -4.121424E+0000 -1.227477E+0000
 -9.844488E-0001  5.785518E-0001
  2.771756E+0000  3.005866E+0000
  2.828750E-0001  2.662640E+0000
  7.065460E-0001  8.611220E-0002
  2.059081E+0000 -3.210422E-0001
  7.413432E-0001  2.068642E-0001
  1.178064E-0001 -1.028586E+0000
  1.017386E+0000 -5.835261E-0001
  1.889430E+0000 -1.627550E+0000
 -1.199353E+0000 -1.220984E+0000
 -1.840014E+0000 -8.913916E-0001
 -8.705235E-0001 -1.886547E+0000
  1.154494E+0000  2.005468E-0001
  1.032036E+0000  1.883369E+0000
 -1.995883E-0001  1.031114E-0001
 -2.975746E-0001 -3.041506E+0000
  1.750530E+0000  2.724785E-0001
  3.658194E-0001  9.344165E-0001
 -1.354861E+0000  1.954718E-0001
  3.312142E-0001  1.603766E+0000
  2.452878E-0001  1.445337E+0000
  4.222014E-0002  6.316790E-0001
  1.747954E+0000 -3.754425E-0001
  2.390199E+0000  1.405799E+0000
 -1.130099E-0001  1.247911E+0000
 -1.595228E+0000 -7.477031E-0001
  1.063362E+0000  1.685358E-0002
  1.861897E+0000  1.356323E-0001
  5.606203E-0001  1.949908E+0000
 -2.839614E+0000  2.836918E+0000
 -1.035423E+0000  8.802336E-0001
  2.058211E+0000  9.291484E-0001
 -1.932094E-0001  4.182391E-0001
 -1.508306E+0000 -1.007147E+0000
 -6.104339E-0001 -1.532292E+0000
  4.030252E-0001 -3.310289E-0001
 -1.673619E+0000  1.210736E+0000
 -1.179034E+0000 -9.063832E-0001
  3.606675E+0000  1.256553E+0000
  1.119496E+0000  7.048092E-0001
 -9.081367E-0001  1.034263E-0001
  2.196637E+0000 -4.992223E-0001
  2.177948E+0000  7.847930E-0002
  2.805946E-0001  1.656313E+0000
 -2.048409E+0000  1.741111E+0000
  6.030346E-0001 -3.335380E-0001
  1.980243E-0001  7.870842E-0001
 -4.300081E-0001 -6.264822E-0001
 -1.829646E+0000 -6.711863E-0001
  2.364461E+0000 -1.465504E+0000
 -4.404226E-0001  6.640312E-0001
 -5.763233E-0001  1.882382E-0001
  3.586788E-0001 -2.126338E+0000
 -1.225728E-0001 -3.863968E-0001
 -2.802687E-0001  3.103518E-0001
 -9.503537E-0001  1.046303E+0000
 -1.533559E+0000  1.586434E+0000
 -1.063193E+0000  1.380600E+0000
  1.432684E+0000 -2.717463E-0001
  5.622793E-0001 -1.553020E-0001
 -6.334616E-0001  1.020566E-0002
  8.977544E-0001  1.874696E+0000
 -7.196077E-0002  1.995175E+0000
  4.486201E-0001  2.011845E+0000
  7.374112E-0001  2.093555E+0000
 -5.369318E-0001  1.341553E+0000
  8.154488E-0001  9.049166E-0001
 -1.451532E-0001 -1.116281E-0001
  2.661351E-0001  8.947769E-0001
  1.939196E+0000  6.867692E-0001
  3.622648E-0001  8.000291E-0001
 -9.957432E-0001  4.938264E-0001
 -1.818016E+0000 -1.064057E+0000
  1.892563E+0000 -7.948983E-0001
  1.192005E+0000  3.102811E-0001
  1.090350E-0001  9.121455E-0001
 -1.843681E+0000  8.850487E-0001
 -4.526640E-0001  8.356052E-0001
  2.524046E+0000 -1.155594E+0000
  1.610414E+0000 -8.961349E-0001
 -3.007158E-0001 -1.728456E+0000
 -1.304317E+0000 -2.915902E-0001
  2.316402E-0001 -1.219538E-0001
 -3.184938E-0001  1.288868E+0000
 -2.531754E+0000 -4.363121E-0001
 -4.863528E-0001 -8.606307E-0001
  1.955946E+0000 -1.077826E+0000
  2.670598E-0001 -3.424710E-0001
 -4.997541E-0001  1.338822E+0000
  2.017055E+0000 -3.646382E-0001
  4.852353E-0001  4.232202E-0001
  5.317101E-0001  1.306262E+0000
  6.896029E-0002  2.486563E+0000
 -2.201748E+0000  3.388229E-0001
  3.633860E-0001 -8.924531E-0003
  4.833013E-0001 -3.293284E-0001
  1.199709E+0000  6.602247E-0001
  1.011833E+0000  1.120867E-0002
 -1.939100E+0000  2.238698E-0001
 -3.960379E-0001 -1.033268E-0001
 -8.726604E-0001 -8.379446E-0001
 -9.124255E-0001 -8.256245E-0002
 -8.371662E-0001 -4.822171E-0002
 -4.742388E-0001 -3.160084E-0002
  1.226871E+0000  1.181525E+0000
  2.428864E-0001  5.072125E-0001
 -2.906192E-0001  2.597971E+0000
  5.500308E-0001  4.073570E-0001
  9.873789E-0001  1.031540E+0000
  1.736416E+0000  1.745482E+0000
 -5.212060E-0001  2.976745E+0000
  2.102568E-0001  1.994793E+0000
 -1.735928E-0001  1.023590E+0000
 -4.994108E-0001 -1.898560E-0001
  7.901562E-0001  4.107367E-0001
 -2.183820E-0001 -1.686310E+0000
 -4.482135E-0001 -1.812374E+0000
  4.684750E-0001 -5.122390E-0001
  9.604394E-0001 -2.238352E+0000
 -1.445836E-0002  3.979268E-0001
 -1.489284E+0000  1.765854E+0000
 -1.264347E+0000 -2.814423E-0001
  2.019084E+0000  1.726788E-0001
  9.535930E-0002  9.318384E-0001
 -5.897530E-0001  7.626385E-0001
 -5.634877E-0002  3.717190E-0001
 -6.953605E-0001 -1.112647E+0000
  1.554267E+0000 -2.715351E+0000
  8.595210E-0001  8.877706E-0001
 -8.677513E-0001  1.381408E+0000
 -6.156137E-0001  1.624068E+0000
 -2.501886E-0001  1.126104E+0000
  9.749234E-0001  1.512399E+0000
  1.003223E+0000 -5.554842E-0001
 -4.273291E-0001  8.052726E-0001
 -1.065196E+0000 -1.888783E+0000
 -4.194852E-0001 -2.426499E+0000
  5.091609E-0001 -2.631109E-0001
  1.616381E-0001 -1.401920E+0000
 -5.459538E-0001  6.497784E-0001
  8.465616E-0001 -1.216483E+0000
 -3.855423E-0001  8.726981E-0001
 -1.346087E+0000  1.351364E+0000
 -4.259610E-0002  1.991705E-0002
  2.358911E+0000 -1.032014E+0000
  1.243763E+0000  2.027221E+0000
 -8.376362E-0001  2.544604E+0000
 -8.811682E-0001  6.240445E-0001
  2.725458E-0002  6.366230E-0001
  2.335458E+0000  1.084874E-0001
  5.655239E-0001 -6.853233E-0002
  1.004222E-0001  4.280074E-0001
 -3.796813E+0000  5.733706E-0001
 -7.382039E-0001  6.250836E-0001
 -2.330889E-0004  4.479188E-0001
  2.466573E+0000  7.742449E-0001
  2.118876E+0000  1.343845E+0000
  4.520824E-0001  1.330309E+0000
 -1.043811E+0000 -7.868458E-0002
 -4.243288E-0001 -5.765383E-0001
 -2.842597E-0001 -9.023586E-0001
  5.825964E-0001 -1.553118E+0000
  4.598920E-0001 -1.378714E-0001
  7.674829E-0002 -2.415065E-0002
 -1.219027E+0000  2.293593E-0001
  1.015424E+0000  2.370207E-0001
  2.035261E+0000 -1.248660E-0001
  1.521046E+0000  1.329906E+0000
 -1.304104E+0000  1.952739E+0000
 -9.132534E-0001 -8.690687E-0001
  1.418856E+0000 -9.518435E-0001
  1.093858E+0000 -2.887152E-0001
 -1.085950E+0000 -7.956827E-0001
  9.256688E-0003 -1.521060E+0000
 -1.207882E+0000 -1.969207E+0000
  8.110320E-0002 -6.529991E-0001
  8.841271E-0001 -7.027121E-0001
 -1.657382E-0001  2.376431E+0000
 -2.081245E+0000  1.647192E+0000
 -7.791183E-0001  1.685515E+0000
 -4.196550E-0001  1.739448E-0001
  5.380939E-0002 -3.290354E-0001
  7.467337E-0001  8.944070E-0001
 -1.486570E+0000  2.704580E-0001
 -1.913958E+0000 -6.145143E-0001
  1.274021E-0001 -2.988559E+0000
  2.446440E-0001 -1.369266E+0000
  3.166665E+0000  9.819482E-0001
  1.208300E+0000  6.504841E-0001
  1.644800E+0000 -1.630577E+0000
 -2.059481E-0002 -6.934446E-0002
 -1.552307E+0000 -2.195681E+0000
 -6.195278E-0001  9.032208E-0001
 -1.106559E+0000  8.751534E-0001
  1.974329E+0000  8.182588E-0001
  1.279989E+0000  1.303091E-0001
  1.368661E+0000 -5.431501E-0001
 -3.782882E-0001  9.439275E-0001
 -6.000859E-0002  3.971098E-0002
 -6.675852E-0001 -6.521745E-0003
  8.058414E-0001 -4.281190E-0001
 -1.739219E-0001  7.699302E-0001
 -5.323868E-0001  1.531466E+0000
  8.989313E-0001  1.369376E+0000
  6.101938E-0001  1.915711E+0000
 -9.578841E-0001 -2.226822E+0000
  1.537893E+0000  5.919607E-0002
  3.574158E-0001 -3.287565E-0001
 -1.236395E+0000 -1.344303E+0000
 -1.084093E-0001 -8.949535E-0001
 -1.580745E+0000 -7.897131E-0001
 -4.602162E-0001  7.031774E-0001
 -3.529635E-0001  2.299532E+0000
  7.330969E-0001  1.615793E+0000
  7.051592E-0001  1.669972E+0000
  1.411002E-0003  1.095437E+0000
 -9.172214E-0001 -4.727736E-0001
 -3.689251E-0001 -1.735198E+0000
 -1.339387E+0000 -2.097761E+0000
  1.663692E+0000 -6.986131E-0001
 -2.043112E+0000 -1.175896E+0000
 -1.601808E+0000  1.133786E+0000
 -2.638689E+0000  1.223058E+0000
 -2.753405E+0000  4.533273E-0001
  1.430182E+0000  1.490682E+0000
 -1.585233E+0000  2.238916E+0000
 -1.328867E+0000  2.656241E-0001
  7.900602E-0001 -1.617793E+0000
  1.491685E+0000 -2.890862E+0000
  3.100625E+0000 -2.286549E+0000
 -1.403935E+0000 -2.046937E+0000
 -3.057839E+0000 -9.463885E-0001
 -1.588045E-0001 -3.539279E-0001
  4.082830E-0001  1.691808E-0001
 -1.792926E-0001  2.314414E-0001
 -5.490293E-0001  2.348752E+0000
  3.437001E-0001  1.268130E+0000
  5.405462E-0001  3.835904E-0001
  1.852822E+0000  4.872817E-0001
  5.766971E-0001  4.327917E-0001
 -5.299527E-0001  7.055954E-0001
 -8.802222E-0001  1.011875E+0000
 -2.564509E-0001  1.307015E+0000
  1.242428E+0000  1.584585E+0000
  3.073509E-0001  7.584881E-0001
  3.186741E-0001  5.518384E-0001
  2.911878E-0002  3.951366E-0001
 -1.657896E+0000 -1.380283E+0000
 -1.080243E+0000 -1.615522E+0000
  1.155868E+0000 -4.199842E-0001
  1.216317E+0000  7.116040E-0001
  1.260423E-0001  2.023078E-0001
 -3.351094E-0001 -3.686822E-0001
 -3.236477E+0000 -1.023369E+0000
  4.348219E-0001  3.701901E-0001
  1.313853E-0001  1.539466E+0000
  9.977842E-0001  1.646024E+0000
  2.590040E-0001  2.022414E+0000
  6.581424E-0001 -8.592100E-0001
  2.624561E+0000 -8.334128E-0001
  8.462372E-0001 -8.865751E-0003
 -1.197235E+0000 -9.031712E-0001
  5.707212E-0002  6.741646E-0001
  1.095782E+0000 -1.125194E+0000
 -3.359491E-0001 -5.602788E-0001
 -1.798510E+0000  1.729251E-0002
 -3.740010E+0000 -3.166539E-0001
 -2.971854E-0001  1.046428E+0000
  1.272278E+0000  1.143907E+0000
  8.569598E-0001  1.406269E+0000
  2.996362E+0000  3.099870E-0001
  1.349947E+0000 -4.247716E-0001
 -9.144843E-0001  9.340697E-0001
 -1.600635E+0000 -1.153180E+0000
  1.018697E+0000  4.981520E-0001
  1.716002E+0000  2.844914E+0000
 -1.143493E+0000  5.081022E-0001
 -7.490572E-0001 -1.337436E+0000
  1.474836E+0000 -7.676576E-0001
  1.172950E+0000  1.384464E+0000
  7.223632E-0001 -2.160888E-0001
  1.456365E+0000  1.543251E-0001
  2.966384E-0001 -6.860105E-0001
  4.111360E-0001  2.280483E-0001
 -1.536090E+0000  9.921831E-0001
 -8.197899E-0001  1.213035E-0001
 -2.941176E-0001 -1.537040E+0000
  2.582666E+0000 -9.554947E-0001
  1.820536E+0000 -4.014369E-0001
 -1.285665E+0000  1.836246E-0002
 -2.275052E+0000 -3.093968E-0001
 -1.402860E-0001 -1.190424E+0000
 -9.401510E-0001  2.130048E-0001
 -4.350181E-0001  1.415518E+0000
 -6.915188E-0001  4.529508E-0003
  1.405565E+0000 -1.001020E-0001
  4.945578E-0001  1.880970E+0000
  6.768525E-0001  2.057822E+0000
 -1.284248E-0001 -1.489477E+0000
 -2.364214E+0000 -4.604606E-0001
 -2.042902E+0000 -6.219035E-0001
 -3.604325E-0001 -5.486228E-0002
  1.631982E+0000  2.223104E-0001
  2.592826E+0000  1.813214E+0000
  1.853385E+0000  1.623055E+0000
 -1.267235E+0000 -9.192195E-0001
 -2.354520E+0000  2.641883E-0001
 -7.303895E-0001  1.099086E+0000
 -9.630846E-0002  1.670172E+0000
 -2.645263E+0000 -2.299905E-0001
  6.776528E-0001 -1.912781E+0000
  2.191506E+0000 -1.076964E+0000
 -5.280737E-0001  1.285991E-0001
 -2.472698E+0000  8.871480E-0001
 -1.213156E+0000 -8.493443E-0001
  1.486213E+0000 -1.171441E+0000
  2.932066E+0000 -8.219429E-0002
  1.106410E+0000 -4.932317E-0001
  2.542218E-0001 -1.823474E+0000
 -3.994754E-0002 -1.517316E+0000
 -3.463448E-0001 -1.499439E+0000
 -9.896501E-0001 -2.404275E+0000
  1.288431E+0000 -2.272239E-0001
  5.594289E-0001  5.467320E-0001
 -1.293781E+0000  1.329430E+0000
 -2.322499E-0005 -1.001880E+0000
  2.785837E-0001 -1.823816E+0000
  1.272680E+0000  6.601443E-0001
  1.481131E-0001  1.846676E+0000
 -1.794982E+0000  8.694716E-0001
  2.188259E-0001 -1.050397E+0000
 -6.435053E-0002 -6.197907E-0002
 -2.315437E-0002  9.440539E-0001
  6.748329E-0002  1.415658E+0000
  2.037497E+0000  1.522162E+0000
  4.173614E-0002  2.816369E+0000
  1.058994E-0001  1.743533E+0000
  1.327057E-0001  1.424715E+0000
  1.797618E+0000  1.446020E+0000
  1.993935E+0000  1.659383E+0000
 -8.178761E-0001  2.020105E+0000
 -1.641181E+0000  1.277161E+0000
  5.213571E-0001  3.658813E-0001
  4.380285E-0001 -3.896252E-0001
 -1.772810E+0000  9.793084E-0001
 -2.116092E+0000 -4.156236E-0001
  1.824088E+0000 -1.408312E-0001
  1.556091E+0000  2.508802E+0000
 -2.722745E-0001  2.050308E+0000
  1.117433E-0001  1.594318E+0000
 -2.288898E+0000  6.438813E-0001
 -1.005570E+0000 -3.553698E-0001
  1.054816E+0000  1.660652E+0000
  1.814765E+0000  4.041486E-0001
  1.558520E+0000 -3.020005E-0001
  6.970705E-0001  2.059305E-0003
  1.639778E-0001  1.695703E-0001
 -5.881807E-0001  1.237124E+0000
 -2.034983E+0000 -5.295282E-0001
  7.358012E-0001  6.492315E-0002
  7.491818E-0001  8.191944E-0001
 -4.994890E-0001  7.117357E-0001
 -9.014678E-0001  5.483696E-0002
  2.174291E+0000 -9.798623E-0001
 -5.437385E-0001  8.627512E-0001
 -1.387675E+0000  4.132148E-0001
 -2.206868E+0000  2.436068E+0000
 -2.637194E+0000  1.770434E+0000
  1.048784E+0000 -1.051685E+0000
  1.278958E+0000 -3.138038E-0001
  2.287912E-0001  1.657099E+0000
 -1.322690E+0000  4.799601E-0002
  7.048761E-0001 -1.716230E+0000
  2.535491E+0000 -1.889683E+0000
  6.278603E-0001  1.244351E+0000
 -4.011449E-0001  1.597630E+0000
 -1.474191E+0000  5.716042E-0001
  8.598589E-0001  1.559963E+0000
  1.785382E+0000  9.257191E-0002
  1.638164E+0000  4.903996E-0001
 -3.132370E-0001  2.425304E-0001
  1.459454E-0001 -7.612645E-0001
  1.378629E-0001 -5.203839E-0001
 -1.589985E+0000 -1.096515E+0000
 -2.401204E-0001  8.485110E-0002
 -7.356442E-0001  6.516778E-0001
  1.842863E+0000  5.542784E-0001
 -8.626031E-0001  1.873964E-0001
 -3.153667E+0000  8.710491E-0001
  1.218382E+0000 -6.137017E-0003
  2.648543E+0000  3.900704E-0002
  1.678325E+0000 -1.134867E+0000
 -2.414250E-0002 -2.264233E+0000
  1.651357E+0000 -1.485981E+0000
 -2.933437E-0001  3.791353E-0001
 -1.885496E+0000  9.381825E-0001
  1.695761E+0000 -7.333205E-0001
 -3.626129E-0001 -6.166742E-0001
  6.940296E-0001  2.390601E+0000
  1.487330E+0000  2.437212E+0000
 -1.656303E+0000  2.154770E+0000
  5.563115E-0001 -1.114849E+0000
  2.433427E+0000  3.222518E-0002
  1.159625E+0000  9.729481E-0001
 -2.307399E+0000  9.207450E-0001
 -2.827872E+0000  6.239406E-0001
 -1.836859E-0001 -9.822651E-0001
  3.024474E+0000  3.364530E-0002
  7.239883E-0001  4.175881E-0001
 -6.176589E-0001 -5.760592E-0001
 -1.119318E+0000 -1.448328E+0000
 -1.728716E+0000 -2.211134E+0000
  1.882607E+0000 -1.317290E+0000
 -5.858828E-0001 -1.116794E+0000
 -1.340549E+0000 -1.620690E+0000
  3.637117E-0001  7.030353E-0001
  1.685659E+0000  8.317448E-0001
  4.907843E-0001  1.798490E-0001
  9.228432E-0002 -3.037569E+0000
 -2.118452E-0001 -2.415395E+0000
 -2.496006E+0000 -3.156109E+0000
 -1.396665E+0000 -3.734353E+0000
  7.968263E-0001 -1.670449E+0000
  3.674333E-0001  1.378625E+0000
 -1.983763E+0000  6.200404E-0001
 -3.354998E-0001 -1.530182E+0000
  4.804044E-0001 -1.055094E+0000
  3.942727E-0001 -1.147830E+0000
  6.657718E-0001 -1.664897E+0000
  2.078053E-0001 -1.396337E+0000
 -1.722417E+0000 -3.100985E+0000
 -1.443432E+0000 -1.895765E+0000
 -1.853720E+0000 -3.656782E-0001
 -2.774007E+0000 -1.058795E+0000
 -9.448887E-0001 -9.461843E-0002
 -6.152045E-0001  6.679300E-0001
  4.230938E-0002  8.730420E-0001
  7.266116E-0002  6.238024E-0001
  1.882791E+0000  1.848588E+0000
  9.270817E-0001  1.149723E+0000
 -1.333275E+0000 -1.749274E+0000
  1.237392E+0000 -2.371532E+0000
 -1.729421E-0001 -1.930528E+0000
  5.387413E-0001 -6.375101E-0001
 -1.095854E+0000 -2.203284E-0001
 -1.943594E+0000 -1.560972E+0000
 -3.442644E-0001 -7.926593E-0001
 -5.184443E-0001 -1.017824E+0000
 -2.154849E+0000 -1.269258E+0000
 -1.886248E+0000  4.896397E-0001
 -9.466364E-0002  5.233206E-0001
  1.253033E+0000 -1.032944E-0001
 -5.474292E-0001  4.468181E-0001
  8.279205E-0001 -1.117360E+0000
  3.425468E-0001  9.126032E-0001
  4.521893E-0001  6.485292E-0001
 -8.275933E-0001  1.747603E-0001
 -1.853703E-0001 -4.486776E-0001
  1.073567E+0000 -1.977380E+0000
  5.928367E-0001 -9.094878E-0001
 -8.011377E-0001 -2.024630E+0000
 -3.981112E-0001 -6.366854E-0001
  7.566822E-0003 -6.370471E-0001
  4.891787E-0001 -1.479803E+0000
  6.213806E-0001 -2.748686E-0001
 -5.110668E-0001 -5.585844E-0001
 -4.736479E-0001 -1.612190E-0001
  1.794475E+0000  8.710691E-0001
  5.189076E-0001  2.354205E-0002
 -2.226747E+0000 -1.801459E-0001
 -1.944321E+0000 -1.310815E+0000
  1.070260E+0000  8.216805E-0001
  7.426681E-0001  1.044146E+0000
 -7.239111E-0002  8.286099E-0001
 -7.007282E-0001 -1.497082E-0001
 -3.755557E-0001 -4.483123E-0002
 -2.942792E-0001 -6.353880E-0002
 -1.154093E+0000 -1.846368E-0001
  3.218799E-0001 -1.379468E+0000
  1.190726E+0000  5.460805E-0001
  6.204849E-0001  1.429899E+0000
 -1.152151E+0000  1.573572E-0001
  1.889568E+0000 -9.290401E-0001
 -1.197315E-0001 -6.686861E-0001
 -7.477641E-0001  4.824757E-0001
 -9.539937E-0004  6.872529E-0001
 -1.134739E+0000  1.751849E-0001
 -5.951674E-0001  1.059132E+0000
  2.467667E-0001  7.701115E-0001
  7.269700E-0001  1.750184E+0000
 -6.984992E-0001  2.223817E+0000
  1.164661E+0000  1.471751E-0001
  1.885683E+0000  7.783247E-0001
  1.135680E+0000  3.338600E+0000
 -1.279532E+0000  2.579570E+0000
 -1.536765E+0000  1.721577E+0000
  7.293175E-0001  9.309680E-0001
  1.769348E+0000  1.088964E+0000
  7.487056E-0001  1.180183E+0000
 -1.592253E+0000 -3.531342E-0001
 -4.334883E-0001  7.015110E-0001
  1.761700E+0000  3.847467E-0001
 -8.256875E-0002  1.362551E+0000
 -8.933713E-0001  1.583103E+0000
 -1.062889E+0000  2.904450E-0002
  6.965250E-0001 -1.213201E+0000
  3.465594E-0001 -1.871073E+0000
 -1.519957E+0000 -1.013339E+0000
 -1.373963E+0000 -7.415109E-0001
 -1.157779E+0000 -9.616129E-0001
 -4.487016E-0001 -2.426212E-0001
  6.013189E-0001  1.722200E-0001
 -1.866506E+0000  1.033268E-0001
 -2.091116E+0000 -1.225062E+0000
 -7.962321E-0002  1.927130E+0000
  2.785733E-0001  2.915804E-0001
  1.989605E+0000 -2.386408E-0001
  3.248181E+0000 -1.395908E+0000
  1.138100E+0000  5.970536E-0001
 -1.082018E+0000 -4.763919E-0001
  1.367862E+0000 -1.099518E+0000
  2.041597E+0000 -3.446198E-0001
  1.901276E+0000 -2.114526E+0000
  1.022931E+0000 -2.101571E+0000
 -6.769940E-0001 -2.596613E+0000
 -2.003922E+0000  4.342973E-0001
 -1.295787E+0000 -3.980159E-0001
 -9.265868E-0001 -1.020159E+0000
  5.055339E-0001 -4.784328E-0001
 -2.877188E-0001 -5.371540E-0002
 -8.528921E-0001  8.275294E-0001
 -4.920231E-0001  9.114991E-0001
  2.399986E-0001  1.047894E+0000
  1.419986E+0000 -2.476013E-0001
  1.536126E+0000 -1.002432E+0000
 -1.393872E+0000  3.265074E-0001
 -2.366044E+0000  9.425377E-0002
 -2.207141E+0000  1.675595E-0002
  2.337468E-0001  1.427180E+0000
  6.631953E-0001 -1.059958E+0000
  1.638813E+0000 -5.121936E-0001
 -1.161416E+0000 -4.888486E-0001
 -7.203280E-0001 -1.317353E+0000
 -7.128347E-0004 -2.794385E+0000
  2.533492E-0001 -2.281080E+0000
 -5.455253E-0001  2.297816E-0001
 -3.726274E+0000  3.166528E-0001
 -1.835554E+0000 -2.477716E+0000
  1.697409E+0000 -2.077723E+0000
  1.709779E+0000 -2.038554E+0000
 -1.076767E+0000 -1.122747E+0000
 -2.456742E+0000 -8.806832E-0002
  1.429459E+0000 -4.585629E-0001
  9.708694E-0001  1.241306E-0001
 -1.180769E+0000 -1.502707E+0000
  1.163825E+0000  9.778229E-0001
  1.386809E+0000 -1.303928E+0000
  1.985501E+0000 -3.465527E-0001
 -2.153750E+0000 -3.020628E+0000
 -9.779636E-0001 -3.882469E+0000
  2.217487E+0000 -3.119225E+0000
  2.962704E+0000 -8.386060E-0001
 -2.697145E+0000  6.331916E-0001
 -3.247264E+0000  9.065480E-0001
 -6.004567E-0001  5.736359E-0001
  1.838203E+0000  1.176899E+0000
  7.268033E-0001  1.269018E+0000
 -1.210595E+0000  2.034557E+0000
  6.242154E-0001  4.071441E-0001
  2.612864E+0000  7.994221E-0001
 -2.063176E-0001 -3.628938E-0001
 -9.798291E-0001 -1.859578E+0000
 -1.071915E-0001 -2.081055E+0000
  2.020504E+0000 -6.723317E-0001
 -5.953844E-0001 -9.655445E-0001
 -1.162488E+0000 -1.837538E-0001
 -1.145604E-0001 -1.260681E+0000
  8.655236E-0001 -2.509321E+0000
  9.074806E-0001 -2.141035E+0000
 -4.715856E-0002 -1.257388E+0000
 -7.015288E-0001 -1.320872E+0000
 -7.479128E-0001  3.633706E-0001
  5.669249E-0001 -4.476939E-0001
 -1.723525E+0000 -6.811096E-0002
  3.117075E-0001  8.900203E-0001
  1.640510E+0000  1.383909E+0000
  3.238318E+0000  1.595882E+0000
 -1.044036E+0000  1.646301E+0000
 -2.107715E+0000  1.496573E-0001
 -2.111496E+0000 -1.157489E+0000
  1.330788E+0000 -1.118418E+0000
  3.052213E+0000  1.386620E+0000
  5.901045E-0001 -4.878093E-0001
 -6.347111E-0001 -1.216663E+0000
 -3.192899E-0001 -7.435211E-0001
  4.023024E-0001  9.294348E-0001
 -3.091804E+0000 -3.739545E-0001
 -7.961107E-0001  4.991690E-0002
  6.862504E-0002 -1.888317E-0001
  8.680043E-0001  1.571871E+0000
 -2.592365E+0000  1.293160E+0000
 -2.724434E+0000 -3.434311E-0001
 -1.221841E+0000 -7.269095E-0001
  7.507199E-0001  1.051484E+0000
  2.419154E+0000 -9.582497E-0001
 -3.334166E-0001 -6.509302E-0001
  7.117271E-0001 -1.847416E+0000
 -6.347512E-0001 -1.161481E+0000
 -2.175228E+0000  2.353646E-0001
 -1.759741E-0002  1.385316E-0001
  6.487671E-0001  5.760862E-0001
  4.379963E-0001  2.985975E+0000
 -3.003332E-0003  1.230870E+0000
 -1.619063E+0000  6.880019E-0001
 -1.102015E+0000  7.825486E-0001
  3.673802E-0001  4.910598E-0001
  1.410841E+0000  1.417756E+0000
 -9.534580E-0001  1.310353E+0000
 -1.572580E+0000  2.059257E-0001
 -1.364608E+0000  1.656759E-0001
 -4.684139E-0001 -4.448670E-0001
  1.072132E+0000 -5.358888E-0001
 -2.895599E+0000 -6.853010E-0001
 -2.818320E+0000 -5.186081E-0001
  7.084331E-0001 -5.692990E-0001
  1.024119E+0000  5.215287E-0001
  3.138034E-0001  1.188705E+0000
 -1.920688E+0000  1.927873E+0000
 -1.802229E+0000  1.563934E+0000
 -1.062209E+0000  1.227496E+0000
  6.073270E-0001  2.820528E+0000
 -3.759407E-0001  1.491018E+0000
  2.124989E-0001  1.085913E+0000
 -6.180288E-0001 -1.778660E+0000
  1.589579E+0000 -1.526585E+0000
  1.294622E+0000 -1.137905E+0000
 -1.039906E+0000 -3.736681E+0000
  1.151315E-0001 -4.248810E+0000
  6.096295E-0001 -2.772413E+0000
  7.005475E-0001  1.197549E+0000
  2.796905E-0001 -3.060035E-0001
 -6.079670E-0001 -4.704482E-0002
  1.119182E+0000 -2.487387E-0001
  2.594447E-0001 -2.016980E-0001
 -8.079801E-0001  2.484058E-0001
  5.840301E-0001 -4.880295E-0002
  2.699059E+0000  1.215441E+0000
  1.768617E-0001 -1.099436E+0000
  2.530355E-0001 -1.376358E+0000
  3.407052E-0001 -6.716042E-0001
 -1.373478E+0000 -6.842838E-0001
 -2.784975E+0000  1.472000E+0000
  3.710308E-0001 -4.167619E-0001
  2.523875E+0000  5.762732E-0001
 -1.129488E-0001  2.728507E+0000
 -8.748265E-0001  5.812480E-0001
  2.466429E+0000  1.009285E+0000
  2.211802E+0000  2.551255E-0002
 -2.059748E+0000 -1.679282E+0000
 -2.740989E+0000 -3.647240E+0000
  4.631433E+0000 -2.185566E+0000
  3.367044E+0000  2.425644E+0000
 -1.199431E+0000  1.880635E+0000
 -2.491079E-0001  2.185650E-0001
  1.620084E+0000  8.334774E-0001
  2.462733E+0000  1.015286E+0000
  9.091794E-0001  1.469228E+0000
 -5.836319E-0001  7.360410E-0002
 -2.227553E+0000 -1.582250E-0002
 -3.717566E-0002  9.182188E-0001
 -3.322060E-0001  6.345457E-0001
 -1.539203E+0000  3.590743E+0000
 -4.300746E+0000  2.388374E+0000
 -5.745848E-0001  2.178909E+0000
  2.826123E+0000  5.000632E-0001
  7.634445E-0001  8.021074E-0001
 -1.370781E+0000  2.596228E-0001
 -7.979564E-0002 -3.219308E-0001
  2.204599E+0000  1.375337E+0000
 -1.207811E+0000  2.525615E+0000
 -2.194966E+0000 -2.200055E+0000
  1.636778E+0000 -8.545991E-0001
  1.842793E+0000  2.208592E+0000
 -5.929781E-0001  3.534548E-0001
 -1.733042E+0000  7.380790E-0002
 -1.639869E-0001 -5.337366E-0002
 -4.326902E-0001  2.393229E-0001
 -1.348554E+0000  1.779166E-0001
 -1.854287E+0000  1.699578E-0001
  1.304876E+0000 -1.389251E+0000
  2.065764E+0000 -6.975217E-0001
  1.828739E+0000 -1.529917E+0000
  1.863458E+0000 -1.621447E+0000
 -2.261562E+0000 -1.512134E+0000
 -1.670422E+0000 -1.099687E+0000
 -1.729103E+0000 -3.300106E+0000
 -4.111981E-0001 -8.693516E-0001
  3.944110E-0001 -5.936897E-0001
  1.512348E-0001  7.472717E-0001
  9.175391E-0001  1.176117E+0000
  6.115164E-0002  1.580995E-0001
 -4.044105E-0001 -1.439056E+0000
 -6.825896E-0001 -2.848625E+0000
  1.096361E+0000 -1.140113E+0000
 -8.190468E-0002  2.182602E-0002
  6.916962E-0002  1.182102E+0000
  2.986634E-0001  2.400531E+0000
 -5.238848E-0001 -3.969733E-0002
 -4.627601E-0001  7.552984E-0001
  1.278567E+0000  2.661203E+0000
 -1.761519E+0000  1.360651E+0000
 -1.103886E+0000 -6.888442E-0001
  3.215578E+0000  7.817643E-0001
  2.509629E+0000  2.229462E+0000
 -1.650548E+0000  8.185906E-0001
 -5.843069E-0001 -3.652542E+0000
 -4.016302E-0001 -1.743034E+0000
  5.157486E-0001 -3.745760E-0002
  6.967959E-0002 -1.079059E+0000
 -1.057201E+0000  6.773723E-0001
 -2.209183E-0001  1.952629E-0001
  5.287029E-0001  1.901633E+0000
 -1.037983E+0000  4.625447E-0001
 -7.309911E-0001  3.300631E-0001
 -4.026572E-0001 -3.682668E+0000
  2.130844E+0000 -4.018612E+0000
 -2.947584E-0001 -3.356866E+0000
 -3.500867E+0000 -2.354563E+0000
 -1.842693E+0000 -1.208760E+0000
  8.515752E-0002  3.246111E-0001
  9.864903E-0001  1.507308E+0000
 -1.302498E+0000  1.006023E+0000
 -1.280376E+0000 -1.420831E-0001
  9.716105E-0001 -1.375778E-0001
  2.155977E+0000 -5.025841E-0001
  7.612329E-0001 -1.872128E-0002
 -9.277675E-0001  2.032638E+0000
  6.126044E-0001 -5.330185E-0002
  1.144495E+0000  1.545627E+0000
  2.085174E+0000  1.393866E+0000
 -1.979318E+0000  2.281573E+0000
 -4.436376E+0000  1.850987E+0000
  6.371125E-0001  2.543920E-0001
  2.186805E+0000  2.775543E+0000
  1.313795E+0000  2.477623E+0000
 -1.188274E+0000  1.770941E+0000
 -1.241715E+0000  1.121102E+0000
 -4.479719E-0001 -5.142692E-0002
 -3.624367E-0001 -2.345463E-0001
  1.963851E+0000  1.126453E-0001
  4.729173E-0001 -1.374193E-0001
  1.939269E-0001  4.185464E-0001
 -1.766447E+0000  2.534271E-0001
 -1.519486E-0001  1.277626E-0001
  2.021029E-0002  4.962696E-0001
  1.148604E+0000  9.656808E-0001
 -1.344317E+0000  3.247173E+0000
 -1.202452E+0000  7.864090E-0001
  1.143806E-0001  2.257558E+0000
  4.038423E-0001  1.115019E+0000
 -3.957202E-0001  1.848286E+0000
  1.571332E+0000  5.643637E-0001
 -9.769255E-0002 -1.590329E+0000
 -5.770767E-0001 -1.655280E+0000
 -1.497567E+0000 -1.007203E+0000
  4.052827E-0001 -8.098266E-0002
 -5.621582E-0001  8.636907E-0001
  1.770527E-0001  2.356700E-0001
 -6.760844E-0002  1.224328E+0000
 -4.028969E-0002  1.969780E+0000
 -1.395103E+0000  2.052753E+0000
 -9.249705E-0001  8.051586E-0001
  1.497613E+0000  4.610234E-0001
 -6.529760E-0001  2.355181E-0001
  3.207083E-0001  1.813329E-0001
  6.971397E-0001  4.619423E-0001
 -6.171671E-0001  2.170241E+0000
 -1.899818E-0001  2.226719E+0000
 -1.166692E+0000  2.371689E+0000
  1.612241E+0000  1.121303E+0000
  8.726917E-0001  1.731312E+0000
  1.311293E+0000  1.401944E+0000
 -4.783066E+0000 -2.131286E-0001
 -6.225002E-0001 -6.816214E-0001
  1.680474E+0000  7.061891E-0001
  2.218658E+0000  4.828989E-0002
 -2.778898E+0000 -9.809249E-0001
 -2.149292E+0000 -1.652639E+0000
 -2.385992E+0000  5.692392E-0002
  1.014893E+0000 -6.749667E-0001
  1.870205E+0000  9.434422E-0001
  1.090368E+0000 -6.995280E-0001
 -7.350091E-0001 -2.817377E+0000
  1.501072E+0000 -2.008025E+0000
  1.213414E+0000  6.884273E-0001
 -1.489392E+0000  1.037830E+0000
 -6.855082E-0001  1.226013E+0000
  1.482206E+0000  1.380461E+0000
  3.775202E-0001  6.307959E-0001
  9.379110E-0001 -9.192753E-0001
 -3.763688E-0001 -2.695559E-0001
 -8.745460E-0002 -3.166072E-0001
  1.045284E+0000  1.597926E-0001
  7.980647E-0001 -3.452752E-0001
 -1.986383E+0000 -6.775131E-0001
  3.919744E-0001  4.407011E-0001
  2.407715E+0000  1.887766E-0001
  5.395174E-0001  3.038741E-0001
 -7.244342E-0001  6.661049E-0001
 -1.452599E+0000 -4.021072E-0001
 -1.080234E+0000 -2.064060E+0000
  3.859920E-0001 -2.116981E+0000
  1.861138E+0000 -1.960135E+0000
  1.249955E+0000 -1.333296E+0000
 -1.031504E+0000 -1.798487E+0000
 -8.708129E-0001 -6.348405E-0001
  5.210330E-0001  1.173121E+0000
  3.578057E-0001  1.559350E+0000
 -5.225801E-0001 -1.286009E+0000
 -8.118267E-0002 -1.114399E+0000
  1.550505E+0000  9.378933E-0001
 -1.794600E-0001  4.299824E+0000
 -2.300505E+0000  1.281575E+0000
  2.587754E-0001 -8.771788E-0002
  2.345841E+0000  1.101168E+0000
  1.195988E+0000  4.801195E-0002
 -5.987834E-0001 -3.780217E-0002
 -7.681464E-0001 -2.306229E-0001
 -1.299587E+0000 -9.640238E-0001
  2.926581E-0001  4.704531E-0001
  1.789401E+0000  1.596499E+0000
 -1.126233E+0000  2.349481E-0001
 -7.028553E-0001 -7.618507E-0001
  1.027150E+0000  1.127346E+0000
  7.731746E-0002  2.976467E+0000
 -1.809973E+0000  1.171254E+0000
 -2.655658E-0002  1.400377E-0001
  8.323828E-0001  2.617121E+0000
  1.883127E+0000  2.077732E+0000
  6.807617E-0001  4.410436E-0002
 -1.727177E+0000  1.066347E+0000
 -6.607984E-0001 -5.844441E-0001
 -1.111200E-0001  1.172386E+0000
 -8.301293E-0001 -8.596835E-0001
  6.781645E-0001 -3.393915E-0001
  5.643168E-0001 -4.683164E-0001
 -1.175414E+0000  5.365269E-0001
 -2.271425E+0000  2.810452E-0001
 -1.754509E+0000  5.320749E-0001
 -2.730779E-0001 -3.716538E-0001
  1.127603E+0000  6.243302E-0002
  9.147975E-0001  9.339098E-0001
 -6.979746E-0001 -7.805457E-0002
 -1.268806E+0000 -3.384738E-0001
  3.102333E-0001 -3.323479E-0001
  1.775404E+0000  1.966870E+0000
 -2.849596E-0001  2.008633E+0000
 -9.573203E-0001  1.102760E+0000
 -3.328503E-0001 -7.405238E-0001
 -1.511583E+0000  4.935364E-0001
 -1.356915E+0000 -8.063737E-0001
  1.787030E+0000 -4.481367E-0001
  1.884880E+0000  7.371891E-0001
 -1.836128E+0000  2.048207E+0000
 -3.695297E+0000 -1.569736E+0000
  2.135376E+0000 -1.239672E+0000
  1.460426E+0000 -6.299502E-0001
 -2.906009E-0001 -1.667003E+0000
  1.594178E+0000 -2.660082E+0000
  6.453538E-0001 -2.503026E+0000
 -1.073666E+0000 -1.516906E+0000
 -1.643384E+0000 -1.239383E+0000
  1.856353E+0000 -1.168053E+0000
  1.794863E+0000  1.898582E+0000
 -2.041371E+0000  1.382144E+0000
 -2.102846E+0000  8.070208E-0001
  1.129864E+0000  6.840408E-0001
  1.993284E+0000  2.204641E-0001
 -1.031271E+0000 -5.309344E-0001
 -9.067998E-0001 -1.782434E+0000
  4.252993E-0002 -3.917256E-0001
  5.646794E-0001  6.062953E-0001
  1.535979E+0000  2.015385E+0000
 -2.338133E-0001  1.517578E+0000
 -1.611644E+0000 -5.095468E-0001
  1.003529E+0000  5.452265E-0001
 -1.267148E+0000 -1.187137E-0001
 -1.738108E+0000 -6.879017E-0002
 -1.300678E+0000 -1.123828E+0000
 -1.195788E-0001  3.096300E-0001
 -8.871084E-0001  2.204343E-0001
  1.177451E+0000 -9.552142E-0001
  1.988277E+0000 -4.409832E-0001
 -1.291994E+0000 -4.151638E-0001
 -2.964908E+0000 -6.196460E-0001
 -1.047670E+0000 -1.158974E+0000
  2.975371E-0001  6.015310E-0001
  8.697603E-0001  7.086250E-0001
 -1.501242E+0000 -8.345060E-0001
  1.136330E+0000 -2.067113E+0000
  1.514164E+0000 -1.299564E+0000
 -2.233457E+0000 -1.423039E+0000
 -1.307971E+0000 -4.614550E-0001
  4.094997E-0001  5.730101E-0001
  1.496207E+0000  1.962257E+0000
  1.079208E+0000  1.341113E+0000
  1.102624E-0001  3.802905E-0001
  8.500563E-0001  1.674315E+0000
 -5.867145E-0001  5.708445E-0001
 -3.765525E-0001  6.548677E-0001
 -6.455989E-0002  2.026566E-0001
  1.407156E+0000 -6.615973E-0001
  5.105884E-0001  6.065065E-0001
 -7.208867E-0001 -1.442353E+0000
 -4.618178E-0001 -1.725271E+0000
 -1.520838E-0001  1.187515E+0000
 -2.304901E+0000  7.853443E-0001
 -2.440307E+0000 -1.144351E+0000
  3.925121E-0001 -4.024826E-0001
  1.086220E+0000  3.580352E-0001
 -8.056777E-0001 -1.511406E+0000
  3.329111E-0001 -4.595351E-0001
  9.169802E-0001 -8.447745E-0001
 -8.630206E-0001  2.831156E-0001
 -9.804169E-0001 -9.832922E-0001
 -8.185038E-0001 -1.405893E+0000
 -8.132116E-0001 -2.025488E+0000
 -9.499878E-0001 -3.855069E+0000
  1.616743E+0000 -1.417695E+0000
  4.321819E-0001 -1.813759E+0000
 -2.674205E-0001 -5.454207E-0001
 -1.528365E+0000 -1.703297E+0000
 -1.648450E+0000 -2.102031E+0000
  6.218685E-0001 -1.042217E+0000
 -9.835426E-0001 -6.810355E-0001
  2.826251E+0000 -1.005190E+0000
 -3.139051E-0001 -6.332073E-0001
 -1.194317E+0000 -8.541774E-0002
  4.354691E-0001 -4.004760E-0001
 -3.583066E-0002 -1.326603E+0000
  6.834444E-0001 -7.886440E-0001
 -7.667702E-0001  8.508801E-0001
 -3.978672E-0001  5.110175E-0001
 -6.651985E-0001 -2.647532E+0000
  1.687923E+0000 -2.268679E+0000
  3.248255E-0001 -1.495037E+0000
 -1.021992E+0000 -1.847935E+0000
 -2.241466E+0000 -4.092124E+0000
 -4.379351E-0001 -2.051401E+0000
 -4.395681E-0001  2.752210E-0001
 -1.512755E-0001 -8.180106E-0002
  5.968159E-0001  1.042331E+0000
 -6.328313E-0001  1.196451E+0000
  1.444931E+0000  7.976829E-0001
  1.157543E+0000  1.821694E+0000
  3.210633E-0002  1.503262E+0000
 -1.221597E+0000  4.127250E-0001
 -9.785096E-0002 -4.270080E-0002
  7.580854E-0001  6.831599E-0001
 -7.152353E-0001  4.364420E-0001
 -1.320542E+0000  4.460744E-0001
 -7.440896E-0002  8.482850E-0001
 -7.679011E-0001  2.878075E-0001
 -2.417835E+0000 -4.523545E-0001
 -7.395133E-0001 -1.548015E+0000
  1.638377E+0000 -6.885299E-0001
  1.156159E+0000 -1.173184E+0000
  4.375785E-0001 -9.954078E-0001
  5.132980E-0001 -1.171426E+0000
  9.660718E-0001 -1.490620E+0000
  8.381952E-0001 -1.524128E+0000
  2.377369E+0000 -2.979153E-0001
 -1.302764E-0001 -5.144298E-0001
 -1.281042E+0000  2.477284E+0000
 -2.161237E+0000  2.645685E+0000
 -7.687171E-0001 -3.740795E-0001
  9.565950E-0001  2.564826E+0000
 -2.303360E-0003  1.340040E+0000
 -9.685104E-0001  1.677585E+0000
 -1.292096E+0000 -2.245597E+0000
  6.409125E-0001  9.807963E-0001
  9.505894E-0001 -3.279304E-0001
  1.002875E+0000 -3.737647E-0001
 -1.747082E-0002  2.190275E+0000
  3.867018E-0001  2.644807E+0000
  4.810372E-0001 -1.334311E-0001
  1.038905E+0000 -4.873464E-0001
  1.350109E+0000  8.746615E-0001
 -2.062226E+0000 -2.666624E-0001
 -2.070449E+0000 -3.638930E-0001
  2.786248E+0000 -8.619858E-0001
  3.190556E+0000 -5.955004E-0001
  9.174778E-0001 -1.737313E+0000
 -6.755273E-0001 -9.739195E-0001
 -8.673795E-0001 -1.604175E-0001
 -1.858300E+0000  9.156701E-0001
 -2.610277E+0000 -1.513148E-0001
  3.893058E-0001 -2.227573E-0001
  1.274364E+0000 -4.196569E-0001
 -1.191611E+0000 -5.832033E-0001
 -1.503486E+0000 -9.549849E-0001
  7.298469E-0001 -3.965918E-0002
 -2.994910E-0001 -3.506487E-0001
  7.900134E-0001 -2.377931E+0000
  1.236553E+0000 -1.697183E+0000
 -1.105495E-0001  7.278437E-0001
 -6.408478E-0001  1.113699E+0000
 -1.043569E+0000  5.948618E-0001
 -9.379843E-0001  7.995847E-0001
 -8.337168E-0002 -2.418053E+0000
  4.494740E-0001 -3.713056E-0001
 -1.182041E-0001 -2.177680E-0001
 -1.714745E-0001  2.437322E+0000
 -2.890692E-0001  2.669857E-0001
 -6.483731E-0001  1.997844E+0000
 -4.016747E-0001  4.651853E-0001
  3.561602E-0002  2.059759E+0000
 -5.446710E-0001  2.430582E+0000
  1.754337E+0000  2.484880E+0000
  1.481253E+0000  2.821462E+0000
 -1.435473E+0000  2.310328E+0000
  3.648901E-0001 -1.418010E+0000
  2.567889E+0000 -1.627315E+0000
  1.546976E+0000  9.219804E-0001
 -1.229379E+0000 -3.555126E-0001
 -7.449287E-0001 -1.639350E+0000
  2.379815E-0001 -1.183082E+0000
 -7.124585E-0001 -5.256134E-0001
 -1.817595E+0000 -1.319368E+0000
 -1.815057E-0001 -7.817027E-0001
  1.456448E+0000  1.859298E-0001
  4.776712E-0001  1.595164E+0000
  2.841815E-0002  3.042483E-0002
 -5.005647E-0002  6.667480E-0001
 -7.895908E-0001  6.461769E-0001
 -1.429009E-0001  6.010260E-0001
  1.635124E-0001  5.746556E-0001
 -3.693387E-0002 -1.154238E-0001
  3.159748E-0001 -1.181911E+0000
 -7.495489E-0002 -2.137944E+0000
  8.387502E-0004 -1.985956E-0001
 -6.603062E-0001 -3.790746E-0001
  2.125866E+0000 -1.027746E+0000
  1.122267E+0000 -2.553253E+0000
  4.994411E-0001 -3.016140E+0000
  4.118641E-0001 -1.186728E+0000
 -3.543050E-0001 -1.214099E+0000
 -7.012819E-0001 -1.384201E+0000
  8.385994E-0001 -3.008643E-0001
  3.523732E-0001 -1.676331E+0000
  1.075986E+0000 -1.753594E+0000
  2.126855E+0000 -1.159526E+0000
 -2.375090E-0001  1.260134E+0000
 -1.050299E+0000  2.262136E+0000
 -2.008898E+0000  2.776344E-0001
  4.022563E-0001 -3.146851E-0001
 -9.937128E-0001 -3.610869E-0001
  1.206104E+0000 -2.228990E-0001
 -1.893988E+0000  1.800545E+0000
 -4.015817E+0000  8.745195E-0001
 -5.784072E-0001  1.242287E+0000
 -1.399160E+0000  2.350860E+0000
  9.828524E-0001  5.713890E-0001
  1.145088E+0000  1.043158E+0000
  1.758113E+0000  6.208790E-0001
  3.841746E-0001 -2.606320E-0001
 -1.996051E+0000 -1.752117E-0001
  2.425978E-0001 -1.046161E+0000
  1.328857E+0000 -2.987578E+0000
  4.556739E-0001 -9.693717E-0001
 -1.523774E+0000 -8.050650E-0001
 -1.668067E+0000 -1.862786E+0000
  4.762170E-0001 -2.691645E-0001
  5.365043E-0001 -6.558803E-0002
 -9.511957E-0001  3.999223E-0001
 -3.292526E-0001 -3.870018E-0001
  2.439555E+0000 -6.185596E-0001
  1.515386E-0001 -5.533871E-0001
 -5.451107E-0001 -1.666301E+0000
 -7.099429E-0001 -1.566005E+0000
 -2.279835E+0000  5.888158E-0001
 -1.407287E+0000 -1.219739E-0001
  2.140005E+0000  1.409624E-0001
  2.408765E+0000  6.286038E-0001
  9.570168E-0001  1.429137E+0000
 -9.956615E-0001  1.272391E+0000
 -2.609172E+0000  3.828158E-0001
 -9.889292E-0001  9.446559E-0001
 -7.409330E-0001  9.197131E-0001
  8.362358E-0001  7.314391E-0001
  4.205812E-0001  6.574274E-0001
 -1.014063E+0000  6.953302E-0001
 -2.325123E+0000 -1.051533E+0000
 -2.109179E+0000 -1.188216E+0000
 -1.685083E+0000 -4.371523E-0001
  3.409381E-0001 -3.777607E-0001
  1.972799E+0000 -1.267703E+0000
 -1.226807E+0000 -1.060375E+0000
  1.597167E+0000 -2.145677E+0000
 -1.809744E+0000 -5.629743E-0001
 -2.102692E+0000  3.127645E-0001
 -1.675724E+0000 -9.292069E-0001
  5.430300E-0001  4.665881E-0001
 -7.620732E-0001 -4.185673E-0001
 -1.374885E-0001  5.312674E-0001
  1.125564E-0002  1.869377E+0000
 -8.384771E-0002  1.036907E+0000
  2.189301E+0000 -3.338902E-0001
  3.139301E+0000 -6.116275E-0001
 -8.087560E-0002  1.643501E+0000
 -8.332683E-0001  1.198188E-0001
 -7.801044E-0001  1.110262E-0001
  2.786198E+0000  3.629246E-0001
  1.614862E+0000  2.621051E-0001
  9.683242E-0001 -5.455072E-0001
  2.339589E-0001 -5.032193E-0001
  3.603476E-0001  2.181502E-0001
 -1.437125E+0000 -1.543304E+0000
  1.031749E+0000 -9.158444E-0001
  1.038119E+0000  1.477433E+0000
 -2.377578E+0000  1.218825E+0000
 -1.116203E+0000 -4.042805E-0001
 -1.802580E+0000 -4.166342E-0001
  6.833944E-0001  1.103087E+0000
 -1.296899E+0000  2.235724E+0000
 -1.167834E+0000  9.008932E-0001
 -4.629096E-0001  5.265334E-0001
 -6.778998E-0001 -8.102711E-0001
 -2.408422E+0000  3.490256E-0001
 -1.094308E+0000  9.869028E-0001
  8.592123E-0001 -2.142540E-0001
  1.705657E-0001 -2.743056E-0002
 -1.541384E+0000  1.719410E+0000
 -1.908424E+0000 -3.260372E-0001
 -1.922344E+0000 -2.021797E+0000
  9.920693E-0001 -2.265542E-0001
  9.894228E-0001  2.263804E-0001
  1.757717E+0000 -1.265515E-0001
  1.435010E+0000 -9.908791E-0002
  7.866884E-0001  2.126861E+0000
 -1.367656E+0000  1.202054E+0000
 -1.810086E+0000  1.220572E+0000
 -1.242782E+0000  2.254063E-0001
  2.188207E+0000 -5.074081E-0001
  1.872492E+0000  3.290603E-0001
 -8.131785E-0001  1.404075E+0000
 -1.460082E+0000 -1.487602E+0000
  5.483694E-0001  1.286300E-0002
  1.356220E+0000  6.742975E-0001
 -1.127786E+0000  1.631488E+0000
 -1.886261E+0000  3.640696E-0001
 -1.213590E+0000  4.204793E-0001
  1.269211E+0000  7.140419E-0001
  1.731332E+0000 -5.538506E-0001
  6.401843E-0001  1.543744E-0002
  1.018244E+0000 -1.732999E-0001
  1.510543E+0000  3.742776E-0001
  7.484012E-0001  5.415321E-0001
 -2.592863E+0000 -7.730644E-0001
 -9.877561E-0001 -7.638686E-0002
  2.963527E+0000 -5.843078E-0001
  1.893928E+0000  6.132105E-0001
 -8.904584E-0001  6.974317E-0001
 -9.795420E-0001 -1.649017E+0000
  6.420330E-0002 -1.220740E+0000
  1.016433E+0000  4.000297E-0001
  4.853733E-0001  3.626838E-0001
  4.616314E-0001  2.225197E-0001
 -1.363783E+0000  3.913789E-0001
 -5.560295E-0001 -1.087578E+0000
  3.197491E-0001 -4.658640E-0001
  1.355044E+0000 -1.452200E-0001
  5.333644E-0001  8.193601E-0001
  9.854815E-0001  1.190591E+0000
 -1.997490E-0001 -1.605487E-0001
 -4.319312E-0001 -1.240301E+0000
 -8.885125E-0001 -8.921864E-0001
  2.105720E+0000 -1.022456E-0001
  6.332026E-0001  6.771717E-0001
 -1.569479E+0000 -4.398364E-0001
  1.115845E+0000 -1.996628E-0001
  1.260975E+0000 -3.081148E-0001
  1.172946E+0000  1.368407E+0000
 -9.683300E-0001  1.616494E+0000
 -3.502728E+0000  1.101799E+0000
 -1.891723E+0000  1.315330E+0000
 -2.653302E-0001  7.597908E-0001
  3.303055E+0000 -5.545341E-0001
  1.876287E+0000 -3.626722E-0001
  8.571518E-0001 -7.829265E-0001
 -1.445054E+0000 -6.783226E-0001
 -4.708644E-0001 -2.050493E+0000
  5.092442E-0001 -1.371453E+0000
  2.100004E+0000 -6.388317E-0001
 -5.586725E-0001 -7.000496E-0002
 -6.689085E-0001 -1.033932E+0000
  1.543933E+0000 -4.557675E-0001
  1.169629E+0000 -1.403981E+0000
 -6.711869E-0001 -1.203434E+0000
 -2.999469E+0000  1.606665E+0000
 -2.098331E+0000  6.466565E-0001
 -6.343738E-0001  7.332622E-0001
  4.803022E-0001  1.392301E+0000
 -1.464398E-0001 -6.905237E-0001
  8.119098E-0001 -3.431595E-0001
  3.684785E-0001  4.708424E-0001
 -6.738832E-0001  9.863396E-0001
 -3.928053E-0001  1.397675E+0000
  1.163119E+0000  9.348388E-0002
  2.029140E-0001 -1.062177E-0001
  1.353342E+0000 -8.158912E-0001
  1.311916E+0000  2.483785E-0001
 -8.491209E-0001 -1.659086E+0000
 -1.337969E+0000 -3.590443E-0001
  7.028440E-0001 -1.173969E-0001
 -1.103221E+0000 -1.894651E-0001
 -1.467642E+0000  3.891071E-0001
  6.442108E-0001  4.294270E-0001
  1.855056E+0000  1.705140E+0000
 -1.278488E+0000  9.642067E-0001
  3.181637E-0001 -2.361592E-0001
  7.850929E-0001  1.654494E+0000
 -2.404280E+0000 -4.368832E-0001
 -1.962077E+0000  1.190990E-0001
 -1.243759E+0000  1.967405E+0000
  1.040514E+0000  1.924016E+0000
  7.302257E-0001  2.168586E+0000
 -1.039737E+0000  5.808129E-0001
  4.169001E-0001 -1.306222E+0000
  7.926087E-0001 -1.073236E+0000
  8.609790E-0001  4.355406E-0001
 -2.184829E-0001  3.537585E-0001
  1.222022E+0000 -5.912388E-0003
  1.946860E+0000  1.481266E+0000
  9.493265E-0001  1.102274E+0000
 -3.625453E-0001  2.819534E+0000
 -6.445317E-0001 -3.293901E-0001
  2.869757E+0000 -1.435169E+0000
  2.329514E-0001 -3.268387E-0001
 -1.708679E+0000 -1.741340E+0000
 -3.779413E+0000 -2.555858E+0000
  3.923251E-0003 -2.192798E+0000
  1.685207E+0000 -1.271550E-0001
  1.726597E+0000  1.006014E+0000
 -5.519968E-0001  1.216963E+0000
  1.728014E+0000 -4.551870E-0001
  1.785761E+0000 -1.116149E-0001
  1.074331E-0001 -4.583078E-0001
 -2.298379E+0000 -8.385541E-0001
 -2.613622E-0001 -9.242760E-0001
 -1.336090E+0000 -5.914681E-0001
 -3.902051E-0001 -1.528687E+0000
  1.544137E+0000  5.329080E-0001
  2.698462E+0000  2.568943E+0000
  2.005104E-0001  4.055921E+0000
 -1.910529E+0000  1.281627E+0000
 -9.894339E-0001 -1.587043E+0000
  1.692415E+0000 -1.620319E+0000
  9.814895E-0001 -9.273621E-0001
  5.441976E-0001  1.349249E+0000
  1.386281E+0000  6.490025E-0001
  1.870239E+0000 -3.122864E-0001
  1.382683E+0000 -9.914942E-0001
  1.429462E+0000 -2.298899E+0000
 -6.890302E-0001  1.166905E+0000
 -1.206589E+0000  1.889334E+0000
 -2.093356E+0000 -4.177099E-0001
  1.146314E+0000 -1.081621E+0000
  2.083741E+0000 -2.556357E-0001
 -2.982949E-0001 -2.566012E-0001
  9.254058E-0001  1.993921E+0000
 -1.264521E-0001  1.942269E+0000
 -2.583755E+0000  1.590624E+0000
  1.082615E-0001  1.313235E+0000
  3.263598E-0001  1.302974E-0001
  4.461334E-0001  1.382437E+0000
 -9.318656E-0001  1.396893E+0000
 -7.442924E-0001  2.150292E+0000
 -1.133335E+0000  7.649285E-0001
  2.040548E-0001  1.080427E-0002
  1.157574E+0000  8.158404E-0001
 -2.778037E+0000  1.202123E+0000
 -2.794848E+0000  7.978645E-0001
  8.758739E-0002 -1.350630E+0000
  3.473502E+0000 -8.768678E-0001
  1.781703E+0000 -5.145805E-0002
 -4.164736E+0000  1.733664E-0001
 -1.474971E+0000 -2.089744E+0000
  1.760680E-0001 -1.133519E+0000
  3.454109E+0000  5.345966E-0001
  9.354558E-0001  1.373815E+0000
  5.208314E-0001  1.585770E+0000
 -8.658115E-0001  1.865873E+0000
  1.002947E+0000 -1.071260E-0001
  2.474854E+0000  1.537277E+0000
 -1.081638E+0000  8.298188E-0001
 -8.090367E-0001  1.457934E-0001
 -6.589192E-0002  2.719729E-0001
  4.345065E-0001  1.794872E+0000
  6.278461E-0002  4.425581E-0001
 -1.755794E-0001  1.522970E-0001
  1.508901E+0000  2.328614E-0001
  8.526464E-0001 -1.602828E+0000
 -1.478136E+0000  2.946527E-0001
 -3.201879E-0001  8.552384E-0001
 -9.092465E-0001  3.488275E+0000
  1.104366E-0001  8.851235E-0001
 -2.104960E+0000  4.112469E-0002
 -2.470779E-0001  6.927803E-0001
  2.615526E+0000  8.245466E-0001
  4.199216E+0000  1.547385E+0000
 -4.265422E-0001  2.144468E+0000
 -3.120158E+0000 -1.191040E+0000
  9.047652E-0001 -1.426737E+0000
  2.486772E+0000  5.356433E-0001
  1.076475E+0000 -1.457053E+0000
  9.969709E-0001 -1.949059E+0000
 -1.558685E+0000 -2.950538E-0001
 -1.007506E+0000 -1.451218E+0000
 -1.266858E+0000 -7.959109E-0001
  1.737985E-0001 -7.497657E-0001
 -1.277583E+0000 -5.658651E-0001
  1.392458E+0000  1.296936E+0000
  1.285735E+0000  8.812801E-0001
 -3.404190E+0000  9.507930E-0001
 -2.269599E+0000  1.472428E+0000
  2.652266E-0002  8.712189E-0001
  7.578880E-0001 -3.782240E-0001
  1.765101E+0000 -1.712726E+0000
 -1.294558E+0000 -1.898993E+0000
 -2.122593E+0000 -8.398514E-0001
  2.290954E+0000 -9.609178E-0001
  1.522511E-0001 -1.497846E+0000
 -1.279243E+0000 -2.864461E+0000
 -1.101739E+0000 -2.497424E+0000
 -7.891765E-0001  2.729878E-0001
 -6.693369E-0001  7.902146E-0001
  5.333537E-0001  4.086803E-0001
 -1.026183E-0002 -3.049094E-0001
 -4.177177E+0000 -4.394522E-0001
 -1.598221E-0001 -1.621347E+0000
 -2.081457E+0000 -5.660228E-0001
 -1.972435E+0000 -5.979946E-0001
 -4.625895E-0001  7.073407E-0002
 -1.602744E+0000  2.117148E-0001
  1.406271E+0000 -2.788319E-0001
  1.839067E+0000  1.875679E-0001
 -1.017360E+0000 -3.151987E-0001
 -2.296887E+0000 -7.670284E-0002
 -1.230896E+0000 -7.363612E-0001
  6.484345E-0001 -9.501861E-0003
  9.230540E-0001 -1.156619E+0000
 -3.841945E-0001 -1.619790E+0000
 -4.653131E-0001 -2.312665E+0000
 -3.667479E-0001 -3.742724E+0000
  2.884170E-0001 -1.434794E+0000
 -1.164579E+0000 -6.349348E-0001
 -5.579946E-0001 -4.714943E-0001
 -1.759888E-0001  4.326714E-0001
  1.061978E+0000 -6.815754E-0001
  2.266558E+0000  2.181578E-0001
  2.833245E+0000  4.567941E-0001
 -4.331083E-0001  2.018436E+0000
 -9.485016E-0001  3.290302E-0001
  1.221983E+0000  1.013633E+0000
  2.149338E+0000  8.916713E-0001
  1.602991E-0001 -1.249742E+0000
 -1.823232E-0002 -1.072503E+0000
 -7.377329E-0001 -1.946093E+0000
 -1.503788E+0000 -1.250668E+0000
 -1.933349E+0000 -6.984262E-0002
  3.222598E-0001 -3.862907E-0001
  5.773883E-0001  8.288328E-0001
 -1.240597E-0001 -2.848870E-0002
 -3.657533E+0000 -1.243938E+0000
  7.497815E-0002 -4.289978E-0001
  1.267962E-0001  2.332166E+0000
 -1.296591E+0000  1.647122E+0000
 -2.443247E+0000 -5.060116E-0001
  7.036156E-0001 -7.742483E-0001
  2.506069E+0000 -1.239600E-0001
 -2.257015E-0001  9.444402E-0001
 -1.229193E+0000 -2.057277E+0000
 -1.870171E+0000 -2.210140E+0000
  3.090786E-0001 -4.060198E-0001
  1.339536E+0000 -1.648607E-0002
  3.615474E+0000  3.060365E-0001
  1.177208E+0000  9.187078E-0002
 -9.757019E-0001 -6.540075E-0001
  1.000736E+0000  1.023892E+0000
 -9.761029E-0003  1.390547E+0000
  1.624863E-0001 -3.650214E-0001
 -4.461403E-0001 -2.711335E-0001
 -1.049764E+0000 -8.125496E-0001
  1.144826E+0000  1.579217E+0000
 -1.893321E-0001  9.453658E-0001
 -8.620689E-0001  1.671623E+0000
 -9.840807E-0001  1.474252E+0000
 -2.805932E-0003  2.634456E+0000
  1.294109E+0000  3.000474E+0000
  3.284777E+0000  3.059304E+0000
  1.420748E+0000  1.947581E+0000
 -1.929697E-0001 -1.347162E+0000
 -4.142818E-0001 -1.125988E+0000
 -6.083140E-0001 -1.539045E+0000
  6.779773E-0001  3.964828E-0001
  9.726763E-0001  7.237748E-0001
  2.304377E+0000  1.242808E+0000
 -6.589374E-0001  3.009376E+0000
 -1.387611E-0001  2.101496E+0000
  1.394037E-0001  8.824176E-0001
  8.791282E-0001  1.605577E+0000
 -1.448553E+0000 -4.654140E-0001
 -1.606317E+0000 -1.797863E-0002
 -1.776725E+0000 -3.551650E-0001
  1.912099E+0000 -2.075363E-0001
 -4.798241E-0001  2.451338E+0000
 -2.466976E+0000  1.846746E+0000
 -7.661314E-0001 -7.511740E-0001
  1.501388E+0000 -1.438605E-0001
  1.789543E-0001  1.097635E+0000
  1.282305E-0001  9.493967E-0001
  1.385150E+0000 -1.671510E-0001
 -7.986935E-0002  5.971750E-0002
  3.568178E-0001  2.375764E+0000
 -3.834140E-0001  2.315222E+0000
 -1.859838E+0000  2.899396E+0000
  1.681405E+0000  6.282113E-0001
  3.409514E-0001  3.681256E-0001
 -2.466648E+0000 -1.136034E+0000
 -1.412172E+0000 -3.289453E+0000
  1.792882E+0000 -2.515936E+0000
  1.817880E+0000 -3.745256E-0001
 -1.254167E+0000 -6.995367E-0001
 -1.505629E+0000 -1.295295E+0000
 -3.121850E-0001 -6.604468E-0002
 -1.113793E-0001 -2.553386E+0000
  1.086553E+0000 -1.020982E+0000
 -9.707855E-0001  1.716199E-0001
  5.964512E-0002 -7.187535E-0001
 -1.024885E-0001 -8.569201E-0001
 -9.221775E-0001  5.055806E-0006
 -1.826549E+0000 -7.130998E-0001
 -6.271900E-0002 -1.588099E+0000
  1.651274E+0000  1.256005E+0000
  8.064843E-0002  3.061638E+0000
 -1.780686E+0000  2.768481E-0001
  1.354251E+0000  1.461019E-0001
  1.005203E+0000 -5.820788E-0001
 -7.152916E-0001  9.656879E-0001
 -2.623048E+0000  1.087517E+0000
 -1.131743E-0001  3.672993E-0001
  8.474618E-0001  1.676421E+0000
  1.600400E+0000 -3.020991E-0001
  5.857914E-0001  2.228238E-0001
  1.239935E+0000 -7.394467E-0001
  3.919036E-0001 -8.010839E-0001
 -3.968609E-0001 -1.724917E+0000
  3.472982E-0001 -8.107361E-0001
 -5.884606E-0001 -3.874795E-0001
 -7.449975E-0001 -1.367472E+0000
  4.067478E-0001 -2.351891E-0001
 -7.274496E-0001  1.275330E+0000
 -4.223491E-0001  1.284792E+0000
 -5.523082E-0001  9.668198E-0001
 -7.333344E-0002  2.252155E+0000
  1.602633E+0000  2.278644E+0000
  2.963071E-0001  1.710268E+0000
 -4.166513E-0001  1.407909E+0000
 -9.277619E-0001  5.517128E-0001
  2.212140E-0001  1.300181E+0000
 -4.604354E-0001  1.660242E+0000
  3.338934E+0000  1.788467E+0000
  6.177449E-0001  1.747361E+0000
 -6.304609E-0001  1.361172E+0000
  1.555725E+0000 -2.580564E-0001
 -1.318287E+0000 -7.830918E-0001
  4.167800E-0001 -3.307714E-0001
 -6.801009E-0001 -7.264180E-0001
  9.974669E-0001 -2.448550E+0000
  3.718226E-0001 -1.828585E+0000
 -3.082073E-0001 -8.480289E-0001
  2.404578E-0001 -9.761045E-0001
  1.635542E+0000  2.921948E-0001
  8.134105E-0001  1.048748E+0000
 -8.662249E-0001  9.544892E-0001
 -3.363955E-0001 -1.234485E+0000
  1.789759E+0000  8.311100E-0001
 -1.035311E+0000  4.332007E-0001
 -1.254045E+0000  9.173563E-0001
  4.638172E-0001  3.734182E-0001
 -3.046084E-0001  1.167572E+0000
 -1.246990E+0000  1.080005E+0000
 -1.020227E+0000  1.596713E+0000
  1.237675E+0000  1.232144E+0000
  1.033343E+0000  2.337502E+0000
 -3.460288E-0001  1.798862E+0000
 -1.296798E+0000  3.698131E-0001
  7.616129E-0001 -5.368577E-0001
  1.448910E+0000  9.354403E-0001
 -1.601748E+0000  4.212697E-0001
 -3.080903E+0000  3.413050E-0001
  6.036423E-0001  7.876510E-0001
 -3.310038E-0001  1.788415E+0000
 -1.103321E+0000  1.718983E+0000
  2.159813E+0000  7.755306E-0001
  2.254980E+0000  2.705177E+0000
 -1.253599E+0000  1.044660E+0000
 -6.876261E-0001 -3.302916E-0001
 -2.908328E-0002 -5.922440E-0002
  8.771343E-0001  9.119369E-0002
 -1.197724E+0000 -6.065412E-0001
  2.107515E+0000 -5.632156E-0001
  6.260713E-0001 -7.961147E-0001
 -1.339946E+0000 -5.339640E-0001
  6.957547E-0001 -7.934995E-0001
  1.571344E+0000  7.774384E-0001
 -1.565508E+0000  1.361375E+0000
 -7.197231E-0001  5.775368E-0001
  1.078342E+0000  1.634484E+0000
 -1.318104E+0000 -8.254567E-0001
  1.708110E-0001 -1.110410E+0000
  1.461488E+0000 -2.087384E+0000
  3.803614E+0000 -1.493787E+0000
 -1.007154E+0000 -3.760103E-0001
 -1.217045E+0000 -2.494544E+0000
  1.387408E+0000 -2.604436E+0000
  2.181144E+0000 -1.239956E+0000
 -4.261784E-0001 -3.608227E-0001
 -2.300849E+0000 -5.077172E-0001
  5.742649E-0001  4.326419E-0001
 -4.368334E-0001 -5.302413E-0001
 -8.270220E-0001  2.928935E-0001
 -1.434162E-0001 -1.706826E-0001
  8.601242E-0001  7.157429E-0001
 -6.379725E-0002  2.074134E+0000
 -8.759133E-0001  3.188270E-0001
  7.665539E-0001 -1.387556E+0000
  1.411369E+0000 -2.559621E-0001
  1.086666E-0001  8.007867E-0001
  1.575297E-0002 -1.264364E+0000
  4.950396E-0001 -3.265846E+0000
  1.730069E+0000 -2.626923E+0000
  1.057849E+0000 -1.657091E+0000
 -7.040039E-0001 -9.837871E-0001
 -7.723873E-0001  6.757846E-0002
 -4.392416E-0001  1.416709E+0000
 -2.120843E+0000  1.604614E+0000
  9.236272E-0001  6.241096E-0001
  2.642058E+0000 -1.452100E+0000
  2.455531E+0000 -7.319322E-0001
  1.540293E-0001  5.808917E-0001
 -2.057932E+0000 -6.040635E-0002
 -1.403595E+0000 -7.101192E-0001
  1.749254E+0000 -7.482783E-0001
  1.922456E+0000 -1.336419E+0000
 -3.310968E+0000 -5.787279E-0001
 -1.119998E+0000  2.799949E-0001
  6.037199E-0001  3.981417E-0001
  2.547173E+0000  1.751126E+0000
 -9.860705E-0001  8.552049E-0001
 -3.341780E-0001 -6.563516E-0001
  5.552313E-0001  7.226880E-0001
  7.675910E-0001  2.510827E-0001
 -9.975181E-0001  2.463295E+0000
 -3.344519E-0001  7.381247E-0001
 -7.501883E-0001 -7.745727E-0001
  1.305818E+0000 -2.746224E-0001
  2.140453E+0000 -2.405351E-0001
  1.891301E+0000 -3.214046E-0001
 -2.178895E+0000 -2.238079E+0000
 -2.004917E+0000 -2.976917E+0000
  1.308383E-0001  7.812215E-0001
  1.515626E-0001  6.386429E-0001
  2.745016E-0001 -2.656183E-0003
 -5.468145E-0001  7.261492E-0001
 -5.234765E-0001  5.201430E-0001
 -1.113409E-0001  1.450407E+0000
 -7.080429E-0003  6.666037E-0001
  9.942407E-0001  2.523280E-0001
 -4.941787E-0001 -2.568565E+0000
  9.066913E-0001 -8.147788E-0001
 -2.569517E-0001 -5.573126E-0001
 -1.489370E+0000 -1.051030E+0000
  1.147751E+0000 -2.756304E-0001
  8.850944E-0001 -2.391826E+0000
  2.458617E+0000 -1.135668E+0000
  1.682667E-0001  1.646286E-0001
 -2.663414E-0002 -1.026277E+0000
  1.583027E-0001 -1.339654E+0000
 -4.574064E-0001 -7.120449E-0002
  1.440383E+0000 -1.481046E-0001
  1.105429E+0000 -5.414936E-0001
 -1.759975E+0000  2.008046E-0001
 -1.692731E-0001 -1.156994E+0000
 -9.731914E-0001  1.191245E+0000
  6.050894E-0001 -8.216009E-0001
 -1.560957E+0000 -3.821669E-0001
 -2.347753E+0000 -6.556764E-0001
 -1.361286E+0000 -4.417864E-0001
 -2.255477E-0001  1.367911E+0000
  1.334649E-0002  5.184730E-0001
 -5.609141E-0001  2.679852E-0001
  1.994949E+0000 -1.258216E+0000
  1.855315E+0000  3.669107E-0001
 -1.709840E+0000 -1.994628E+0000
  7.303786E-0001 -2.510618E-0001
  7.027536E-0001  2.147711E+0000
 -6.427141E-0001  6.829564E-0001
 -1.533540E+0000 -1.193281E+0000
 -5.871762E-0001 -3.865391E-0002
 -2.794670E-0001 -1.056354E+0000
 -2.251379E-0002 -4.907052E-0001
  1.328844E+0000 -1.810532E+0000
  5.685764E-0001 -1.229970E+0000
  1.091445E+0000 -1.385379E+0000
 -2.216800E-0001 -1.005491E+0000
  4.286602E-0001  4.404047E-0002
  1.610690E+0000  9.392580E-0001
 -9.930245E-0001  3.901174E-0001
 -8.293547E-0001 -1.382376E+0000
 -4.514517E-0001 -1.864698E+0000
  1.070438E+0000 -8.340411E-0001
  2.883355E+0000 -6.478499E-0001
  2.023308E+0000 -1.582118E+0000
  1.104501E+0000 -5.772043E-0001
 -2.728805E+0000 -9.109935E-0001
 -3.210225E+0000 -2.276674E+0000
 -1.142288E+0000 -1.700291E+0000
  5.794457E-0001 -8.897393E-0001
  7.116375E-0001 -3.227852E+0000
  2.314336E-0001 -2.622643E+0000
 -2.931466E-0001 -1.733247E+0000
 -2.435939E-0001 -1.054306E+0000
 -5.910043E-0001 -1.653069E-0001
  1.121378E+0000  1.250422E+0000
  1.200892E+0000 -3.038899E-0001
  1.840664E+0000 -2.101707E+0000
  1.348308E+0000 -4.080013E-0001
  5.998713E-0001  1.396936E+0000
  2.727813E-0001 -6.314644E-0001
  2.876489E+0000  1.458659E-0001
 -1.175084E+0000 -7.971941E-0001
 -2.145406E+0000 -3.315969E+0000
  1.067448E+0000 -2.080503E+0000
  1.238625E-0001 -1.806887E+0000
 -9.643484E-0001 -1.303196E+0000
  7.816055E-0001 -1.183933E+0000
 -9.560531E-0001  8.088858E-0001
 -1.228454E+0000  1.337750E+0000
  2.902016E-0001 -6.091467E-0002
  1.257266E+0000  5.786453E-0001
  1.453388E+0000 -6.213252E-0001
  7.912928E-0001  1.273126E-0001
 -4.028942E-0001  1.230051E+0000
 -1.132390E+0000 -1.435952E+0000
  8.433278E-0001  6.270227E-0001
  2.914142E-0001  5.180100E-0001
  8.800942E-0001  1.566787E-0001
  2.209024E+0000 -3.459040E-0001
  1.241654E-0003 -1.152345E+0000
 -7.039428E-0001  5.388913E-0001
  1.184633E+0000  6.447978E-0001
  7.889156E-0001  3.049027E-0001
  1.194939E+0000  1.948467E+0000
 -5.819200E-0001 -2.009262E-0002
 -1.326367E+0000  4.322209E-0001
  1.219250E+0000 -3.868407E-0001
  4.377215E-0001 -8.328808E-0001
  5.126747E-0002 -6.279336E-0002
 -6.490605E-0001 -4.415834E-0001
 -5.368383E-0001  1.564261E+0000
  8.432498E-0001  1.230439E+0000
 -1.519892E+0000  1.363934E+0000
  2.335719E-0001 -1.054292E+0000
  3.456174E-0001 -2.657094E+0000
  4.126895E-0001 -1.618499E+0000
  1.866619E+0000  3.085799E-0001
  3.057724E-0001  1.435130E-0001
 -1.582586E-0001 -1.300550E+0000
 -7.900894E-0001 -7.100774E-0001
  1.332180E+0000  8.890692E-0001
 -4.723701E-0001 -5.133974E-0001
 -2.494998E+0000 -1.633384E+0000
 -2.493435E+0000 -3.287794E+0000
  1.518629E-0001 -1.942411E+0000
  5.308768E-0001 -2.580356E+0000
 -2.135894E-0001  2.497476E-0001
 -1.720292E+0000  3.103484E-0002
 -1.717939E+0000  7.972998E-0001
 -9.804108E-0001 -1.187123E+0000
  1.689176E+0000 -6.141968E-0001
  1.171776E+0000 -2.568311E-0001
  7.087766E-0002 -3.274516E-0001
 -2.516495E+0000 -4.433063E-0001
  6.543200E-0001  9.672460E-0001
  1.778583E+0000  1.544544E+0000
 -1.467267E+0000  2.445970E+0000
 -4.391119E-0001  8.600993E-0001
 -6.744766E-0001  5.100685E-0001
  7.518329E-0001  1.195992E+0000
  1.273290E+0000  2.915552E+0000
 -1.172870E+0000  2.631181E+0000
 -6.290310E-0001  2.397527E-0001
  2.804623E+0000  3.163571E-0001
  9.478052E-0001  8.350863E-0002
  5.386532E-0001 -9.449856E-0001
  6.688938E-0001 -6.158887E-0001
  1.358822E+0000  1.134784E+0000
 -1.802965E-0001  6.876824E-0002
  2.996774E-0001 -3.965543E-0001
 -1.029791E+0000 -1.641591E+0000
  1.664813E+0000 -5.649424E-0001
  3.887264E-0001 -2.275899E-0001
 -1.216890E+0000  8.080972E-0001
 -1.714265E+0000  1.067611E+0000
 -1.563824E+0000 -1.753931E-0001
  5.973388E-0001  1.500135E-0001
 -3.355890E-0001  9.835244E-0001
 -1.628702E-0001  3.365627E-0001
 -5.459913E-0001  6.680048E-0001
  3.025647E-0001 -6.776618E-0002
 -8.708910E-0001  4.821556E-0001
 -8.166000E-0001  5.388458E-0001
 -1.968229E-0001  5.736849E-0001
  1.423549E+0000  6.110512E-0001
 -2.986339E-0001  9.033892E-0001
 -3.050734E+0000  1.772441E+0000
 -5.116453E-0001  1.113352E+0000
 -7.697085E-0001  5.275185E-0001
 -9.516725E-0001 -3.038941E-0001
 -2.336429E-0001 -1.540919E-0001
  1.474894E+0000 -1.357949E+0000
  3.495791E-0001  7.235984E-0001
 -3.394248E-0001 -1.145807E+0000
 -1.687141E+0000 -1.296931E+0000
 -9.711466E-0001 -1.089474E+0000
  7.103054E-0001 -1.261175E+0000
  3.006045E-0001 -5.313408E-0001
  1.116263E+0000  1.200028E+0000
 -1.092356E+0000  8.477888E-0001
 -7.005159E-0001 -2.943571E-0001
  1.404761E+0000 -1.428304E+0000
  3.814088E-0001  2.528286E-0001
 -5.341216E-0001 -1.018079E+0000
 -5.559237E-0001  6.702834E-0001
  2.217222E+0000  6.599267E-0001
 -7.086555E-0001  1.786914E+0000
  9.545236E-0002 -9.104488E-0001
  1.278472E+0000 -1.852144E+0000
  1.225531E+0000  7.229143E-0001
  5.522187E-0001 -9.890981E-0001
 -8.447532E-0001  1.807432E-0001
 -2.074121E+0000 -7.114294E-0001
 -1.402362E+0000 -9.538431E-0002
  1.713171E-0001 -1.803669E+0000
  2.581127E+0000  5.648675E-0001
  1.362021E-0001  1.579351E+0000
 -1.529781E+0000  7.334577E-0001
 -9.014750E-0001  1.216238E+0000
 -3.095893E-0002  2.558295E+0000
 -5.939288E-0001  7.429160E-0001
 -1.674843E+0000  1.432942E+0000
 -1.574078E+0000 -6.161386E-0001
 -1.853350E-0001 -2.560729E-0002
  1.572956E+0000  7.948892E-0001
  1.303690E-0001 -1.711505E-0001
  9.057060E-0001  1.732756E-0001
  1.436670E+0000  6.768748E-0001
  1.655473E-0001 -2.877451E-0001
  1.494454E+0000  2.990355E-0001
  3.490997E-0001  2.235707E+0000
  4.468157E-0001  5.248962E-0001
 -4.756431E-0001  1.231201E+0000
 -6.171186E-0001  1.997290E-0001
 -4.914080E-0002  2.084581E+0000
 -1.070547E+0000  9.490386E-0001
  2.277577E-0001 -1.425728E-0001
  6.101132E-0002  1.228512E+0000
  5.237566E-0001  2.812287E-0002
 -1.950862E+0000 -8.026204E-0001
  2.979296E+0000 -6.458139E-0001
  2.856255E+0000  4.233093E-0001
  4.934293E-0001 -8.102629E-0001
 -1.453776E+0000  1.161684E+0000
 -8.386628E-0001  1.124452E+0000
  1.313220E+0000  1.657995E+0000
  1.679702E+0000  1.530844E+0000
  9.088303E-0001  1.418628E+0000
 -1.633371E+0000  2.881374E-0001
 -2.189060E+0000  6.743112E-0002
  4.498196E-0001  4.137286E-0001
  1.568451E+0000  2.663692E+0000
  2.241782E+0000  9.056690E-0001
  1.004139E+0000  1.424166E+0000
  3.789056E-0002  2.588380E-0001
 -2.378487E-0001 -2.815610E-0001
 -1.560478E+0000  4.153341E-0001
  1.436907E+0000 -1.233972E+0000
  7.810064E-0001  8.128653E-0002
  1.934287E+0000 -3.742979E-0001
  7.505382E-0001 -3.514567E-0001
 -1.572594E+0000  4.760835E-0001
 -1.115171E+0000 -5.319131E-0001
 -3.964172E-0001  7.160169E-0002
 -5.571855E-0001  4.766783E-0001
  2.037719E-0001  1.031266E+0000
 -8.792149E-0001  1.028566E+0000
 -1.446774E+0000  1.348049E+0000
 -6.019284E-0001 -5.700867E-0001
  1.295388E-0001  8.581250E-0001
 -6.351360E-0001  4.325184E-0001
 -4.866272E-0002 -3.063563E-0001
 -7.604312E-0001 -4.204101E-0001
 -5.454708E-0001  3.598908E-0002
 -5.230776E-0001  3.556108E-0001
  3.169317E-0001 -5.329685E-0001
  2.202697E-0001  1.974170E+0000
 -5.810917E-0002  1.720181E+0000
 -6.480624E-0001 -5.676771E-0001
 -4.753896E-0001 -5.092594E-0001
  1.748329E+0000  1.043517E+0000
 -6.107030E-0001  1.832007E+0000
 -2.554677E+0000 -1.024593E-0001
 -5.220347E-0001  8.133827E-0001
  1.127301E+0000  1.166865E+0000
  1.882675E-0001  1.904061E-0001
 -1.019115E+0000 -5.589797E-0001
  7.177288E-0001  1.226237E+0000
 -3.918735E-0001  1.256390E+0000
 -2.644615E-0001  1.007688E+0000
  2.907250E+0000 -1.669523E+0000
 -2.825227E-0001 -1.171618E+0000
 -2.862639E-0001 -2.298674E-0001
  5.314702E-0001 -1.233287E+0000
  3.731080E-0001 -1.055664E+0000
  1.903151E+0000 -4.681959E-0001
 -2.343223E+0000 -5.221650E-0001
 -1.839790E+0000 -1.180397E+0000
  2.671466E-0002 -3.009495E-0001
  5.791482E-0001  6.216242E-0001
 -3.085705E-0001  1.549339E+0000
  4.728226E-0002  1.164497E+0000
 -1.062819E-0001  1.023908E+0000
  1.247827E+0000 -2.840918E-0001
  1.002237E+0000 -3.360502E-0001
 -2.268183E-0001 -4.101566E-0001
  7.338942E-0002  1.264867E+0000
 -4.333111E-0001  1.494566E+0000
  1.027287E+0000  1.934243E+0000
 -8.651547E-0002  9.511626E-0001
  1.932467E+0000 -7.231162E-0001
  1.847254E+0000  2.099609E+0000
 -2.465160E+0000  1.842981E+0000
 -2.643848E+0000  1.702171E+0000
 -1.683351E+0000  2.229019E+0000
 -3.667199E-0001  1.763786E+0000
  2.455826E-0001  1.008560E+0000
 -9.242177E-0001 -6.261652E-0001
 -6.341692E-0001  3.510419E-0001
 -3.261310E-0001  1.739967E+0000
 -1.475715E-0001  1.411440E+0000
 -1.148109E-0001  3.492315E-0001
  1.170084E+0000 -4.714767E-0001
  9.090359E-0001 -4.572151E-0001
 -2.686974E-0001 -2.882909E-0002
  5.511717E-0001 -8.530942E-0001
  4.158694E-0001 -1.872164E+0000
  2.242198E-0001 -1.871827E+0000
  7.032109E-0001 -1.414470E+0000
  3.009874E-0001 -2.139087E+0000
 -1.406361E+0000 -2.870850E-0001
 -1.516329E+0000 -1.439861E-0001
  7.209724E-0001  1.634893E+0000
  8.981841E-0001  3.915574E-0001
  8.525605E-0001 -1.069186E-0001
  3.573702E-0002 -1.555972E-0001
  6.659977E-0001 -1.795843E-0001
  1.711050E+0000  1.170395E+0000
 -1.049699E+0000  1.153491E+0000
 -3.268451E+0000  1.028504E+0000
 -7.517588E-0001 -5.682325E-0002
  1.133965E+0000  2.111985E+0000
  7.710009E-0001  2.880138E+0000
  3.193689E-0001  1.416945E+0000
 -3.537423E-0001  8.668214E-0001
  3.337363E-0001  9.419301E-0002
  2.206126E+0000 -1.476926E-0001
  7.755719E-0001  3.607716E+0000
  1.330493E+0000  2.151805E+0000
  9.864638E-0001  7.731682E-0001
  1.455571E+0000 -5.568721E-0001
 -1.008393E+0000 -1.813821E+0000
 -2.126574E+0000 -4.893064E-0001
 -2.890216E+0000 -1.048696E+0000
 -1.244259E+0000 -1.792312E+0000
 -1.771853E-0001 -2.683436E+0000
  7.956426E-0001 -1.686512E+0000
 -5.895346E-0001 -3.177462E-0001
 -1.294212E+0000  1.114444E+0000
 -4.063815E-0001  1.373891E+0000
 -1.414329E-0001  2.191787E+0000
 -1.547582E-0001  2.188811E+0000
  2.733916E+0000  5.300824E-0001
  9.544350E-0001  2.606735E+0000
 -6.170023E-0001 -2.162203E-0001
  2.422876E+0000  2.414851E-0001
  2.864742E+0000  5.604295E-0001
  2.201962E-0001  1.239675E+0000
 -3.925375E-0001  5.883743E-0001
 -3.113145E+0000  1.041732E+0000
  7.916833E-0001  1.477111E+0000
 -7.984958E-0001  4.324213E-0001
 -4.002995E-0001 -1.636396E-0001
  1.139280E+0000  1.072519E+0000
 -8.734414E-0001  2.451026E+0000
 -1.340279E+0000  2.087611E-0001
 -5.379386E-0002 -1.229675E+0000
  3.767089E+0000 -6.700735E-0001
 -4.330136E-0001  1.651797E-0001
 -2.514411E-0001  2.921164E-0001
  6.245215E-0001 -2.548010E+0000
  2.393995E+0000 -1.723436E+0000
  2.277372E+0000 -3.341599E-0001
  1.143140E+0000 -2.899983E+0000
 -9.339273E-0001 -2.239191E+0000
 -2.234364E+0000 -3.101335E-0001
 -2.791977E+0000 -5.287918E-0001
 -6.205307E-0001 -2.163929E+0000
  3.072342E+0000 -7.755134E-0001
  3.640688E+0000 -3.895309E-0001
 -5.251626E-0001  9.166481E-0001
 -1.524448E+0000  2.221203E-0001
 -7.604998E-0001  4.661484E-0001
  2.692184E-0001  1.026850E+0000
 -3.466817E-0001  2.649654E+0000
  9.430866E-0001  3.250684E+0000
  1.652666E+0000  1.611655E+0000
  9.195725E-0001  1.531093E+0000
  4.388348E-0001  4.423838E-0001
  2.018658E-0001 -4.930587E-0001
 -6.061489E-0002  9.369746E-0001
  1.498621E+0000  1.041440E+0000
 -1.451583E+0000 -2.050855E-0001
 -2.097247E+0000  1.790437E+0000
 -2.382370E-0002  4.851752E-0001
  1.442842E+0000  9.090906E-0001
  2.373207E-0001  2.124383E+0000
  2.412559E-0001  1.973658E+0000
  1.065809E+0000  1.094176E+0000
  5.376927E-0001 -8.040268E-0001
  2.622695E+0000  4.638026E-0002
 -7.697543E-0001 -1.974223E-0001
  3.142111E-0001  7.119783E-0001
  8.344639E-0001  1.901247E+0000
  1.255757E+0000  7.654871E-0001
  2.913375E-0001  1.194962E-0001
 -7.994728E-0001  1.941906E-0001
  1.267883E+0000  3.574143E-0001
  1.170828E+0000 -9.306877E-0003
 -1.949253E+0000 -1.845366E+0000
 -1.851628E+0000 -3.278314E+0000
 -1.599663E-0001 -1.632341E+0000
 -4.705251E-0001 -9.980631E-0001
 -1.888952E+0000 -8.456806E-0001
 -2.222377E-0001 -6.228352E-0001
 -1.249096E+0000 -1.929108E-0001
 -9.303961E-0001  2.669442E+0000
  1.841374E-0001  5.586948E-0001
  2.445773E-0001 -7.921868E-0001
  8.678237E-0001  2.127076E-0001
  4.766568E-0001  2.742845E+0000
  1.067924E-0001  7.517833E-0001
 -2.585497E-0001  4.577185E-0001
 -1.436160E+0000 -9.367193E-0002
 -2.199301E+0000 -1.839162E+0000
  8.067693E-0002 -2.175255E+0000
  3.045251E+0000 -6.539472E-0001
 -1.046168E+0000 -1.076576E+0000
 -1.779981E+0000 -1.590015E+0000
 -2.423425E+0000 -1.760975E+0000
  8.797601E-0001 -2.942129E+0000
  2.414442E+0000 -4.443588E+0000
  2.446269E+0000 -1.661503E+0000
 -1.953560E+0000  6.234491E-0002
 -1.628821E+0000  3.990738E-0001
 -1.646219E+0000  1.667148E+0000
 -9.921769E-0001  9.822982E-0001
  1.086596E+0000  1.032272E+0000
 -6.260243E-0001  1.854975E+0000
 -6.362523E-0001  1.013745E+0000
 -3.784999E-0001 -1.469045E+0000
  1.473368E+0000 -5.544815E-0001
 -1.108144E-0001 -1.149080E+0000
 -1.731482E+0000 -7.367948E-0001
  3.186587E-0001 -1.562185E-0001
 -6.759939E-0001  1.046757E+0000
 -3.624892E+0000  2.056030E+0000
 -1.163152E+0000  3.736920E+0000
  4.201487E-0001  1.793159E+0000
  1.771595E+0000  1.158760E+0000
  3.171075E+0000  2.383758E-0001
  1.937898E-0001 -1.195262E+0000
 -1.452863E+0000 -1.972239E+0000
  1.248469E+0000 -2.016737E+0000
  2.113985E+0000  1.829072E+0000
  1.948976E+0000  2.315658E+0000
 -4.390081E-0001  3.614158E+0000
 -5.214840E-0001  1.915446E+0000
  2.909598E-0001  1.349363E+0000
 -1.040029E+0000 -5.139633E-0001
 -5.972191E-0001 -8.503280E-0001
  6.519777E-0001 -4.918834E-0001
  1.540475E+0000  8.156597E-0001
 -4.468937E-0002  8.852769E-0001
 -7.860741E-0001 -1.192265E+0000
  2.564560E+0000 -1.006752E+0000
  1.866079E+0000  2.149687E+0000
 -1.189714E+0000  3.486734E+0000
 -2.095167E+0000  9.826159E-0001
  3.526323E+0000  1.606407E+0000
  2.894885E+0000 -4.979562E-0002
  1.359822E+0000  3.523392E-0001
 -6.543993E-0001 -9.791219E-0001
  1.696509E+0000 -4.430520E-0001
  1.121744E+0000 -5.899108E-0001
  1.502617E+0000 -2.493189E-0001
  1.384328E+0000  4.785020E-0002
  1.330597E-0001  3.606823E-0001
 -3.676454E-0001  6.656268E-0001
  8.577720E-0001  1.936538E+0000
  9.173884E-0001  4.645710E-0001
 -5.022289E-0001  1.749003E+0000
 -6.801163E-0001  1.120109E+0000
  1.337729E+0000  8.047867E-0001
  4.366244E-0001  7.126300E-0001
  1.168140E+0000  8.813082E-0001
  2.048673E+0000  8.495814E-0001
 -2.032727E-0002  7.799136E-0001
  1.430205E+0000 -9.391325E-0001
 -6.165013E-0001 -1.292841E+0000
  4.068705E-0001 -7.222154E-0002
 -1.852614E-0001  2.361487E-0001
  3.834261E-0001  4.351924E-0001
  3.228185E-0002  5.469249E-0001
 -4.478730E-0001  1.006227E+0000
  6.909707E-0001  1.474661E-0001
 -3.757661E-0001 -1.391152E-0001
 -4.522403E-0003 -2.381735E-0001
  1.424686E+0000 -6.968808E-0001
 -2.324650E-0001 -2.365450E-0003
  1.234942E+0000  2.612015E-0001
  1.858494E+0000  1.026481E+0000
  1.035614E+0000  1.715507E+0000
 -1.574853E+0000  2.010498E+0000
 -2.167301E+0000  1.914714E+0000
  1.823347E+0000  1.175706E+0000
  2.554952E+0000  1.986498E-0002
  3.335236E+0000 -6.258698E-0001
  1.507595E+0000 -1.005765E+0000
  2.379786E+0000 -3.761831E-0001
  1.546593E+0000  2.280414E-0002
  3.863546E-0001  7.065656E-0002
 -6.139442E-0001  2.017837E-0001
 -1.593063E+0000 -6.700440E-0001
  7.010749E-0001 -4.301109E-0001
  8.539717E-0001  3.940401E-0001
 -4.262249E-0001  1.186401E+0000
 -9.939843E-0001  1.358896E+0000
 -7.495962E-0001  1.402922E-0001
 -4.336777E-0001  4.484027E-0001
 -9.543808E-0001  1.974713E-0002
 -1.174340E+0000 -3.966129E-0001
  9.438536E-0001  8.536268E-0001
 -1.490165E+0000  2.665172E+0000
  1.262269E+0000  2.996970E+0000
  4.050096E-0002  2.219428E+0000
  5.607866E-0001  8.379094E-0001
  4.642062E-0001  7.869487E-0002
 -1.189239E+0000  1.023125E-0001
 -2.103728E+0000 -6.205460E-0001
 -1.300881E-0001 -1.367909E-0001
  1.860278E+0000  5.678112E-0001
  2.473726E+0000  1.158489E+0000
 -4.309833E-0002  1.019831E+0000
 -8.102477E-0001 -4.544444E-0001
 -2.933166E-0001 -2.032858E-0001
 -1.390427E-0001 -3.908128E-0001
 -8.421565E-0002  4.480003E-0001
  3.209492E+0000 -5.471317E-0001
  7.587603E-0001  8.090591E-0002
 -2.147811E+0000 -1.435239E+0000
 -1.391200E+0000 -3.271130E+0000
  1.921737E+0000 -6.645260E-0001
  8.497676E-0001  1.023528E+0000
 -1.173489E+0000  4.622669E-0002
 -2.169689E-0001 -2.514338E+0000
  4.315265E-0001 -9.479980E-0001
 -4.902841E-0001 -1.613047E-0001
 -1.542353E+0000 -1.587159E+0000
 -3.446330E-0001 -1.584082E+0000
  1.474345E+0000  2.575052E-0001
  9.526454E-0001 -7.955082E-0001
  1.185731E+0000 -2.783727E+0000
  1.877793E+0000 -2.213663E+0000
  5.690175E-0002 -1.517809E+0000
 -4.983480E-0001  9.675081E-0001
 -2.406353E+0000  5.291635E-0001
  1.342030E+0000 -1.574965E-0001
  1.546435E+0000  2.775415E+0000
  6.490891E-0001  2.820217E+0000
 -1.751980E+0000  1.090598E+0000
 -4.578344E-0001 -1.910763E+0000
  1.743120E+0000 -1.301364E+0000
  1.871887E+0000 -1.236528E+0000
  5.485341E-0001 -1.593344E+0000
 -8.246788E-0001 -3.059157E+0000
  9.519695E-0001 -1.258906E+0000
  2.305865E+0000 -2.065982E+0000
 -2.176012E-0001 -7.405191E-0001
 -2.359638E+0000 -2.255168E+0000
  6.365867E-0001 -8.452551E-0001
 -3.922690E-0001  1.760462E+0000
 -2.797860E+0000  2.998308E+0000
 -5.137077E-0001  3.748139E+0000
  3.466677E-0001  2.643072E+0000
  3.715209E-0002  1.782995E+0000
 -7.876740E-0003  1.460624E+0000
 -5.986309E-0001 -4.619373E-0001
  6.432670E-0002  8.355047E-0001
 -2.757338E-0001  1.559310E+0000
  1.032259E+0000  6.019900E-0001
 -1.667628E+0000  1.370369E+0000
 -1.917528E+0000  1.180436E+0000
 -1.223839E-0001 -6.679501E-0001
  1.532389E+0000 -7.546749E-0001
  6.859143E-0001 -3.721977E-0001
 -5.775692E-0001  3.858594E-0001
 -6.204790E-0001 -1.018110E-0001
  1.176914E+0000 -7.139481E-0001
  2.156026E+0000 -2.376155E-0001
 -1.607786E+0000  6.567421E-0001
 -1.289108E+0000 -9.001970E-0001
  7.000590E-0001 -7.763933E-0001
  1.547657E+0000  9.611759E-0001
 -2.385838E+0000 -8.186296E-0001
 -9.240900E-0001 -2.128426E+0000
  6.962354E-0002 -5.799774E-0001
  7.414965E-0001 -4.079489E-0001
  1.362076E-0001 -7.005995E-0001
  2.612111E-0001  2.334789E+0000
 -7.918470E-0001  3.154934E+0000
 -1.266732E+0000  2.385590E+0000
 -1.191511E+0000  9.829017E-0001
  1.845092E+0000 -2.793498E-0001
  1.089024E+0000 -2.916685E-0001
 -2.431396E+0000 -1.197672E+0000
 -1.885843E+0000  3.463183E-0001
 -6.231051E-0001 -3.121966E+0000
  1.676917E+0000 -1.752988E+0000
 -9.600226E-0001 -2.969867E+0000
 -1.476094E+0000 -2.295657E+0000
 -1.899890E+0000 -3.258123E+0000
  1.338730E+0000 -4.252930E+0000
 -5.808754E-0001 -1.398716E+0000
  1.903491E+0000 -7.726584E-0001
 -3.683938E-0001  1.965072E+0000
 -1.381317E+0000  1.441666E+0000
 -1.167446E+0000 -7.574316E-0001
  4.653283E-0001 -3.278719E+0000
 -3.856341E-0001 -2.714274E-0001
  6.949990E-0001  1.458709E+0000
 -6.431174E-0001  2.836462E+0000
 -3.051443E+0000 -5.601837E-0001
 -1.569507E+0000 -1.438463E+0000
  2.149032E+0000 -1.988444E+0000
  3.141313E+0000 -1.079865E+0000
  5.417639E-0004 -1.110722E+0000
 -2.698850E+0000 -2.116052E+0000
 -2.001811E+0000 -1.396390E-0001
 -6.039504E-0001  7.248195E-0003
 -4.496529E-0001  6.404760E-0001
  2.183081E+0000 -1.686775E+0000
 -9.649897E-0002 -2.225780E+0000
  1.353501E-0002  5.530351E-0001
 -2.162579E+0000 -7.448396E-0001
 -9.016015E-0001 -1.899531E+0000
  2.919224E-0001 -3.028549E-0001
  1.454441E+0000  6.730113E-0001
  1.878689E+0000 -2.155995E+0000
 -4.044622E-0001 -1.290319E+0000
 -1.355162E+0000 -2.402733E+0000
 -1.028602E+0000 -3.017547E+0000
  1.795319E+0000 -3.743529E-0001
  2.332363E+0000  3.917912E-0001
 -4.163226E-0001  3.083707E-0001
 -1.197722E+0000 -7.299469E-0001
  5.649909E-0001  9.271306E-0001
  2.324919E-0001 -5.636992E-0001
  2.491660E-0001 -3.147735E-0001
  9.578954E-0001  8.784073E-0003
  4.084314E-0001 -3.629680E-0001
  2.597074E+0000 -2.344327E-0001
  1.149786E+0000 -4.788004E-0001
 -1.563948E+0000 -7.300663E-0001
 -5.236754E-0002 -1.576630E+0000
 -9.524194E-0001  3.154547E-0001
 -1.484375E+0000  1.347556E+0000
 -1.065926E+0000  1.045802E+0000
  6.291152E-0001 -1.550898E+0000
  1.743106E+0000  3.654954E-0001
  8.894668E-0001 -1.392953E+0000
 -9.798237E-0001 -1.736238E+0000
 -4.759318E-0001 -1.752198E+0000
  3.482378E-0001 -7.650386E-0001
  3.830973E-0001 -8.170951E-0001
 -5.367850E-0001 -2.936617E-0001
 -1.004179E+0000  9.146725E-0001
 -1.365779E-0001 -3.700586E-0001
  1.479665E+0000  1.339844E+0000
  7.773470E-0001  1.342494E+0000
 -7.534891E-0001  1.335346E+0000
 -1.004085E-0001  1.018235E+0000
  7.392786E-0001  2.575134E-0001
  1.061438E+0000 -3.680980E-0001
 -5.487937E-0001 -9.023840E-0001
  3.171697E-0001  4.548448E-0001
  7.873786E-0001  7.324250E-0001
 -8.042296E-0001 -3.658698E-0001
 -2.012322E+0000 -5.839340E-0001
  3.033163E-0001 -5.616922E-0001
  3.750428E+0000  9.419718E-0002
  3.337927E+0000  1.652822E+0000
  4.936606E-0001  1.933124E-0002
  2.708523E-0002  8.013419E-0001
  1.181164E+0000  3.039132E+0000
 -1.333883E-0001 -7.323814E-0001
  7.662983E-0001 -1.063809E+0000
  5.255474E-0002 -5.177800E-0001
 -1.225206E+0000 -5.077493E-0001
 -1.910414E+0000 -2.383964E+0000
  1.095656E+0000  3.946338E-0001
  3.723823E-0002 -9.714590E-0001
 -6.356686E-0001  2.315640E-0001
 -1.157298E+0000 -2.791005E-0001
 -9.801097E-0002  5.524197E-0001
  1.424494E-0001  2.087402E+0000
 -7.417143E-0001  4.791769E+0000
 -1.099143E+0000  3.811735E+0000
  3.528552E-0001  2.307574E+0000
  5.909634E-0001  1.487755E+0000
  9.344223E-0001  3.727712E-0002
  1.686109E+0000 -1.308950E+0000
 -4.164742E-0001 -6.226197E-0001
 -9.234692E-0001 -1.318761E+0000
 -1.388501E+0000 -1.309736E+0000
  1.743162E-0001 -1.597775E+0000
 -2.300307E+0000 -1.567330E+0000
  9.599665E-0001  6.130135E-0001
  1.282479E+0000  6.328946E-0001
  1.628609E+0000  1.873555E+0000
  4.673775E-0001  7.952028E-0001
 -1.374652E+0000  4.644048E-0001
 -1.480193E+0000  1.851769E+0000
 -8.257587E-0001  7.935261E-0001
  9.838553E-0001  1.148973E+0000
  2.092217E-0001  2.374660E+0000
 -1.244735E+0000  1.665994E-0001
 -2.206054E+0000 -2.227310E+0000
 -2.509647E+0000 -9.876721E-0001
 -5.968860E-0001 -1.317932E+0000
 -9.631797E-0001  1.039252E-0001
 -5.981609E-0001 -4.307682E-0001
 -7.506806E-0001  6.583749E-0001
  4.092563E-0001  5.460453E-0001
  1.085986E+0000 -2.357945E+0000
  2.246634E+0000 -3.095265E+0000
  1.251827E+0000 -2.659701E+0000
 -1.079075E+0000 -2.810955E+0000
 -9.723127E-0001 -2.259795E+0000
  1.120129E+0000  1.016008E+0000
 -4.133124E-0001  1.314564E+0000
 -8.182899E-0001  1.725527E+0000
 -9.882770E-0001  1.624907E-0001
  2.019999E+0000 -2.510482E+0000
  1.774771E+0000 -2.125842E+0000
 -7.284196E-0001 -1.092793E+0000
 -9.437233E-0001 -2.469043E-0001
 -9.651920E-0001  2.121429E-0001
 -1.115059E+0000  8.807660E-0001
  5.717728E-0001  5.877234E-0001
  1.188960E+0000  5.889472E-0001
  1.137265E+0000  2.082006E-0001
 -1.388499E+0000  2.236599E-0001
 -3.599112E-0001 -1.741207E+0000
  1.731357E+0000  6.798545E-0001
  1.764957E+0000  2.774986E+0000
 -7.175068E-0001  1.375034E+0000
 -3.077274E+0000  1.092825E+0000
 -1.552921E-0001  3.056522E+0000
  2.140562E+0000  1.971833E+0000
  1.605932E+0000  1.079349E+0000
  5.255521E-0003  2.187037E-0001
 -1.552350E+0000 -1.241018E+0000
  1.369874E+0000 -1.203529E+0000
  9.681785E-0001  7.969414E-0001
 -1.468430E+0000  1.372396E+0000
 -2.067123E+0000  6.251508E-0001
  1.510927E+0000  1.285297E-0001
  1.650931E+0000  6.149976E-0001
  2.235927E+0000  2.176843E+0000
 -1.949788E+0000  1.185094E+0000
 -1.872907E+0000 -1.850549E+0000
 -2.948672E-0001 -8.715413E-0001
  1.077053E+0000  4.833022E-0001
 -2.878186E+0000 -6.131876E-0001
  5.868839E-0002 -1.348203E+0000
  1.832082E+0000 -2.849299E-0001
 -9.253015E-0001 -6.964229E-0001
 -1.378172E+0000  8.944598E-0001
  9.517922E-0001  2.089811E+0000
 -2.795327E-0001  2.945298E+0000
 -4.051450E-0001  3.351891E+0000
  6.791350E-0001  1.794117E+0000
  7.281598E-0001  2.015638E+0000
 -1.416745E+0000  2.271674E+0000
 -3.802311E-0001 -1.058324E+0000
  7.080130E-0001 -3.548627E-0001
  1.036136E+0000 -1.627800E+0000
  1.104066E+0000 -1.890387E+0000
  6.925709E-0001  6.534985E-0001
 -1.435365E+0000  1.693180E+0000
 -3.472318E+0000  2.382722E+0000
 -8.042909E-0001  9.414389E-0001
 -3.544469E-0001  7.071341E-0001
  2.534717E+0000  4.242356E-0001
  5.928673E-0001  2.407155E+0000
  4.786293E-0001  1.237507E+0000
  5.340923E-0001  1.104632E+0000
 -1.460650E+0000  1.853197E+0000
 -2.905604E+0000 -4.241452E-0001
  1.463378E-0001 -2.875872E-0001
 -1.749661E+0000  7.130250E-0001
 -2.440963E+0000 -5.462559E-0001
 -2.946648E-0001 -2.226139E+0000
 -1.525721E+0000 -2.121498E+0000
 -1.360386E+0000 -2.295083E+0000
 -7.810057E-0001 -3.585437E-0001
 -1.544957E+0000  1.609110E+0000
  1.887211E+0000 -3.480084E-0001
  9.779964E-0001 -1.870077E+0000
  1.070521E+0000 -7.512509E-0001
  4.937580E-0001 -1.877205E+0000
 -1.764979E-0001 -1.515688E+0000
  4.755848E-0001 -9.079850E-0001
  1.857549E+0000  2.603551E-0001
  1.655058E+0000  6.695525E-0001
 -3.259972E-0001 -9.810176E-0001
  1.415621E+0000 -1.419502E+0000
  4.269291E-0001 -7.865420E-0001
 -1.649652E+0000 -2.825868E+0000
 -1.851328E+0000 -1.032763E+0000
 -2.913689E-0001 -2.447537E-0001
  1.625854E+0000  1.081274E-0001
  7.727716E-0001 -1.054451E+0000
 -1.772784E-0001 -3.860422E-0001
  1.364853E+0000 -2.411254E+0000
  1.411853E+0000 -5.585074E-0001
 -9.130680E-0001  5.237857E-0001
 -5.434792E-0001 -5.677145E-0001
  7.071408E-0002  7.448340E-0001
  9.138740E-0001  2.073347E+0000
 -1.652049E-0001  1.293689E+0000
 -2.845630E-0001 -6.143626E-0001
  1.961012E+0000 -1.082215E+0000
 -4.634752E-0001 -2.615505E-0001
 -4.067246E-0001  1.517935E+0000
 -1.403099E-0001  1.359130E+0000
 -5.448878E-0001  1.890508E+0000
  2.720449E-0001  1.449038E+0000
  4.682078E-0001  7.073358E-0001
  1.029597E+0000 -9.521983E-0002
  1.664353E+0000  9.235662E-0001
 -1.090246E-0001  6.152418E-0001
 -6.466884E-0001 -5.872517E-0001
  6.712943E-0002 -1.515176E+0000
 -1.819025E+0000 -5.786407E-0001
 -1.660887E+0000 -4.745274E-0001
 -7.121596E-0001 -1.100898E+0000
  2.758313E+0000  1.274464E+0000
  1.656807E+0000  1.078719E+0000
 -1.350483E+0000  1.909909E+0000
 -2.587273E+0000 -7.144251E-0001
 -1.492480E+0000  5.891908E-0001
  9.937805E-0001 -2.483570E-0001
  4.138396E+0000  1.018962E+0000
  1.490172E+0000  1.424281E+0000
 -3.131696E+0000 -2.893973E-0001
  8.769438E-0001  2.472305E-0001
  1.501803E+0000  1.070137E+0000
 -3.302064E-0001  1.366992E+0000
 -1.732855E-0001  1.152335E+0000
 -7.440763E-0001  1.000278E+0000
 -4.265058E-0001 -1.153309E-0001
  1.961195E+0000  1.622052E+0000
 -1.237219E+0000 -1.092927E-0001
  7.277143E-0001  2.342135E-0002
 -1.924894E-0002  1.198520E+0000
  9.867854E-0001  3.063049E+0000
 -9.330887E-0002  1.850098E-0002
  2.558172E+0000 -1.318702E+0000
  1.954884E+0000 -5.052634E-0001
  1.251492E+0000 -3.954355E-0001
 -2.123239E+0000 -1.310578E+0000
 -2.431678E+0000 -1.482636E+0000
  3.277686E-0001 -1.736396E+0000
  2.060682E+0000 -5.742149E-0001
  1.116289E+0000 -1.703572E+0000
 -4.129708E-0001  1.834078E-0001
 -1.533613E+0000 -6.751009E-0001
 -2.199848E+0000 -3.386396E-0001
  1.397392E+0000 -2.303682E+0000
  2.781730E+0000 -3.284155E-0001
 -1.035274E+0000 -1.171603E-0001
 -1.984887E+0000 -1.336283E+0000
 -6.283097E-0001 -2.458499E-0001
  7.543952E-0001  9.133801E-0001
  2.748191E+0000  7.550802E-0001
  1.732496E+0000  1.601018E+0000
 -2.469455E-0001  2.154986E+0000
 -3.216605E+0000  5.256187E-0001
 -1.000674E+0000 -3.141070E-0001
  2.782280E+0000  4.684898E-0001
  1.439033E+0000  7.113798E-0001
 -1.208344E+0000 -4.205376E-0001
 -1.507769E+0000  2.093033E-0001
 -3.144014E-0001  1.411877E+0000
  3.411584E+0000  9.257130E-0001
  2.869834E+0000  1.850364E+0000
 -1.612064E-0001  8.369228E-0001
 -2.110059E+0000 -6.433503E-0001
 -1.531233E+0000 -1.967987E+0000
  4.867400E-0001 -2.213135E+0000
  2.572848E+0000 -1.811399E+0000
 -7.872073E-0001 -1.167021E-0001
 -4.568789E-0001  1.012585E+0000
  1.747596E+0000  3.054112E-0001
 -1.572978E+0000  6.652047E-0001
 -4.246421E-0001  7.250877E-0001
 -2.373206E+0000  9.097712E-0001
 -1.173640E+0000  2.638796E-0001
  2.634824E+0000  3.211242E-0001
 -4.148199E-0001  4.372438E-0001
 -1.845907E+0000 -3.983490E-0002
 -1.547852E+0000  4.165855E-0001
  6.519970E-0001  1.057344E+0000
 -6.499955E-0001  1.463552E+0000
  3.375738E-0001 -7.061523E-0001
  3.474590E+0000 -1.096760E+0000
  7.771715E-0001 -8.924813E-0001
 -1.627038E+0000 -1.179006E-0001
 -2.293731E+0000  5.809415E-0002
 -2.260601E+0000  6.725892E-0001
 -5.838010E-0001 -7.001569E-0001
  4.409731E-0001  4.228336E-0001
  3.235368E-0001  6.339588E-0001
  1.566310E+0000  1.044965E+0000
  6.062689E-0001  5.098312E-0001
  8.837210E-0001  6.620282E-0002
 -1.835419E+0000  6.887768E-0002
 -1.289043E+0000 -7.640976E-0002
  1.301657E+0000 -1.956475E-0001
  3.631895E+0000  8.451014E-0001
  1.400320E-0001  1.201623E+0000
 -1.436276E+0000  1.741298E+0000
  5.654780E-0001  2.924613E-0001
 -6.058587E-0001  1.067787E+0000
 -1.987482E+0000  1.999714E+0000
 -1.692773E+0000 -2.826422E-0001
  2.022407E+0000 -1.322314E+0000
  1.320602E+0000 -1.849155E-0001
 -1.691793E+0000  4.340336E-0001
 -2.554075E+0000  1.958765E+0000
 -2.174781E+0000  9.993619E-0001
  6.678585E-0001 -4.023495E-0002
  7.296211E-0001  1.455462E+0000
  6.399224E-0001  1.563666E+0000
  3.211686E-0001  1.346814E+0000
 -8.247179E-0001  7.142828E-0001
 -1.238775E+0000 -1.974144E+0000
  2.353650E-0001  1.944479E-0001
 -3.973818E-0001 -7.152706E-0001
 -1.529120E+0000  1.061503E+0000
  1.208333E+0000  8.402975E-0001
 -3.517045E-0001  7.023111E-0001
 -8.506267E-0001  2.440600E+0000
  1.155024E+0000  1.053287E-0002
  2.012115E+0000 -1.464127E+0000
  2.668551E+0000 -9.384173E-0001
  1.565736E+0000 -1.189109E+0000
 -5.873314E-0002 -7.251315E-0001
 -8.875261E-0001 -1.668497E+0000
  5.113357E-0001 -2.619498E+0000
  3.267442E-0002 -4.910641E-0001
  7.194141E-0001 -5.681580E-0002
 -5.479170E-0001  5.153271E-0001
 -2.546765E+0000  9.329522E-0001
 -3.436063E+0000  8.056897E-0001
  1.915488E-0001 -1.794780E-0001
  8.372764E-0001  1.558648E+0000
 -2.403069E+0000 -5.505193E-0001
  2.214025E-0002 -1.575872E+0000
  4.144315E-0001 -2.063832E+0000
  7.081453E-0002 -1.955920E+0000
  7.229205E-0001 -2.170376E+0000
  5.521876E-0001 -1.409334E+0000
 -9.574587E-0002  2.369585E-0001
 -2.056833E+0000  1.260090E+0000
 -1.152419E+0000 -7.824914E-0001
 -3.176348E-0001  1.534590E-0001
 -7.323017E-0001 -1.289303E+0000
  1.135576E-0002 -3.940890E+0000
 -1.280934E-0001 -4.875969E+0000
 -1.388929E-0001 -2.182301E+0000
 -2.772680E-0001 -1.443038E+0000
 -1.382546E+0000 -4.162502E-0001
 -3.493726E-0001  9.068704E-0001
 -1.171979E-0001  2.728548E+0000
  1.140283E+0000  1.932294E+0000
  2.910149E+0000  1.181886E-0001
 -9.795003E-0001  4.333593E-0001
 -3.023226E+0000  3.695296E-0001
 -7.112399E-0001 -2.385811E-0002
  5.361091E-0001  1.380027E-0001
  3.789676E-0001  1.315527E-0001
  2.452871E-0001  1.338573E+0000
  9.096296E-0003  1.737837E+0000
 -3.045499E+0000  1.887935E+0000
 -4.945805E-0001 -9.228522E-0001
  1.466911E+0000 -1.899011E+0000
  3.642110E+0000 -1.493107E-0001
  1.482862E+0000  8.531226E-0001
 -1.072593E+0000 -1.988758E+0000
  1.027854E+0000 -2.039665E+0000
  2.032321E-0001 -2.355205E+0000
  2.077017E-0001 -2.991090E-0001
 -2.223169E+0000  1.215459E+0000
 -1.258299E+0000  2.270072E-0001
  1.981502E+0000  1.308123E+0000
  5.448834E-0001  2.299789E+0000
  5.177741E-0001  1.279516E+0000
 -1.954741E-0001 -1.348984E-0001
  1.987235E+0000 -1.698185E+0000
  2.079684E+0000 -2.878127E-0001
  4.019982E-0001  1.136152E-0002
 -1.277685E+0000  1.195538E+0000
 -7.185775E-0001  4.127675E-0001
 -2.469848E-0001  3.814834E-0002
 -4.260355E-0001 -4.876353E-0001
  6.834376E-0003  3.516707E-0001
  1.920187E+0000  2.519272E-0001
  2.067364E+0000  1.531314E-0002
 -6.778610E-0001 -1.633784E+0000
 -3.799257E-0001 -5.713216E-0001
 -7.360209E-0001 -3.891172E-0001
 -1.233647E+0000 -3.539638E+0000
  1.360065E+0000 -1.242973E+0000
  1.398275E-0001  1.736209E-0001
 -1.498003E-0001  1.228835E+0000
 -4.723872E-0001  8.372931E-0001
  9.343215E-0001  1.151813E+0000
  1.300433E+0000  1.555718E+0000
 -4.322014E-0001  1.811274E+0000
 -3.060654E-0001  2.520375E-0001
  6.035108E-0001  5.104647E-0001
 -9.943172E-0001  2.021136E-0001
  9.210671E-0001 -2.555030E-0001
  1.494805E+0000  5.648409E-0001
 -1.582579E-0001 -1.072876E+0000
  2.417396E-0001 -1.468447E+0000
 -1.276212E+0000  1.921173E-0002
 -3.938736E-0001 -5.678565E-0001
  1.280529E-0002 -5.878226E-0001
  1.452892E+0000 -2.226992E-0001
  1.075925E+0000  5.624867E-0001
 -2.597051E+0000 -3.008810E-0001
 -2.359448E+0000 -3.977605E-0002
 -7.447145E-0001  6.967060E-0001
 -9.604321E-0001 -8.367896E-0002
 -7.251417E-0001  6.496012E-0001
  6.725557E-0001  3.211573E-0001
  4.309228E-0001 -3.210380E-0001
 -1.382001E+0000 -2.533259E-0001
 -1.324604E+0000  1.595380E+0000
  6.310534E-0001  6.803126E-0001
  2.377951E+0000 -2.914384E-0001
  2.667232E+0000  2.454783E+0000
 -8.735351E-0001  3.196551E+0000
 -1.437849E+0000  2.341752E-0001
 -3.225820E-0001 -6.423675E-0001
  2.544763E+0000  9.075639E-0001
  1.780907E+0000  8.585266E-0001
  1.731652E+0000  1.364470E+0000
 -1.733697E-0001  9.696516E-0001
 -3.007676E-0001 -1.019959E+0000
  2.168315E+0000 -1.491473E+0000
  2.472115E+0000  1.204333E+0000
  1.237361E+0000  9.878486E-0001
 -3.242833E+0000  1.036318E+0000
 -1.697959E+0000 -1.388968E+0000
 -2.638941E-0001  2.372743E+0000
 -1.489810E+0000  9.101907E-0001
  6.566955E-0002  2.696180E+0000
  1.790654E+0000  1.724604E+0000
  3.299932E-0001  6.440678E-0001
  8.259267E-0001 -7.162082E-0001
  1.444852E+0000  3.680765E-0001
 -6.019396E-0001 -1.007188E+0000
 -1.897864E+0000 -1.206034E+0000
 -1.513847E+0000  2.765764E-0002
 -8.005530E-0001  8.027823E-0001
 -2.180411E+0000  1.819082E+0000
  9.988615E-0001  1.389767E+0000
  3.031172E-0001  4.169549E-0001
  1.849455E+0000  2.096876E+0000
  3.008900E+0000  1.397453E+0000
 -1.539362E+0000  1.775038E+0000
 -7.767875E-0001 -6.757774E-0001
  2.226869E+0000 -1.453765E-0001
  1.297588E+0000  1.499370E+0000
 -1.131287E+0000  1.599159E-0001
  1.790022E+0000  1.296349E-0001
  4.756895E-0001 -3.308500E-0001
 -8.623916E-0003  1.044659E+0000
 -1.214586E+0000  4.065411E-0001
  1.590480E+0000  3.414005E-0001
  3.611792E-0001 -1.293955E+0000
  2.149416E-0001 -1.349255E-0001
 -1.306728E+0000 -4.316143E-0001
 -1.472128E+0000 -2.097453E+0000
  7.369017E-0001 -1.121311E-0001
 -1.213052E+0000  1.067468E+0000
 -1.180418E+0000 -1.384530E+0000
 -6.575383E-0001 -5.469871E-0001
  1.042927E+0000 -3.643460E+0000
  2.428138E+0000 -3.384419E+0000
  2.076102E+0000  2.450405E-0001
 -3.695555E+0000  4.930378E-0001
 -4.671098E+0000  9.399428E-0001
  1.188846E+0000  1.403852E+0000
  2.116637E+0000  3.999435E+0000
 -9.281723E-0001  2.010458E+0000
 -1.274888E-0001 -1.981285E+0000
  1.991360E+0000  5.052799E-0001
  1.680212E+0000 -7.230467E-0002
 -2.921583E+0000  4.263719E-0001
 -1.147128E+0000 -5.290933E-0002
  7.769982E-0001 -8.732695E-0001
  6.786351E-0001 -1.408564E+0000
  5.776140E-0001 -2.752841E-0001
 -2.491545E+0000 -1.627290E+0000
 -2.292586E+0000 -1.007930E+0000
 -3.012093E-0001 -1.696099E-0001
 -1.053525E+0000  1.435675E+0000
  1.448704E+0000 -6.460864E-0001
  1.132864E+0000 -1.718399E+0000
  1.440928E+0000  1.650834E-0001
 -1.764223E+0000  3.283115E-0001
 -4.383143E-0001  5.783306E-0001
  1.341026E-0001 -2.657641E-0002
 -5.835905E-0001  3.618581E-0003
  8.257780E-0001 -6.197147E-0002
  3.420355E-0001 -2.272030E+0000
 -5.928955E-0002 -1.178519E+0000
 -8.409174E-0001 -3.291520E-0001
 -9.681408E-0001 -7.996840E-0001
  2.832893E+0000 -2.271470E-0001
 -9.962033E-0002  5.530045E-0001
 -6.887303E-0001  3.287694E-0001
  5.812218E-0001 -7.521838E-0001
 -1.151578E+0000 -2.083889E+0000
  9.207288E-0001 -2.075721E+0000
  1.981827E-0001 -8.119928E-0001
  2.048303E-0001  1.368845E+0000
 -3.392961E+0000  9.447014E-0001
 -9.473711E-0001  8.392022E-0001
  8.048829E-0001  2.359972E+0000
  1.198359E+0000  1.631777E+0000
 -7.139703E-0001 -3.259495E-0001
 -4.582360E-0002  2.596960E-0001
  1.550094E-0001  9.603087E-0001
  2.530612E-0001  1.699684E+0000
 -1.589808E+0000  1.191898E+0000
 -1.447640E+0000  5.547342E-0001
 -2.176134E-0001 -5.415061E-0002
 -8.806815E-0002 -1.440065E+0000
 -1.146849E+0000 -1.654679E+0000
 -1.295794E+0000 -6.642024E-0001
 -1.992826E+0000 -1.428010E+0000
  5.169249E-0001 -2.733590E+0000
  1.472265E+0000  2.600564E-0001
 -6.576864E-0001  6.429704E-0001
  6.270339E-0001  7.663561E-0001
  1.379927E+0000 -6.981809E-0001
  1.057125E+0000  9.682257E-0002
  6.309135E-0001  1.375378E+0000
 -2.691808E-0001 -1.933385E-0001
  1.451405E+0000  1.111099E+0000
 -8.246630E-0001 -5.428906E-0001
 -1.250973E+0000 -1.228182E+0000
  8.835671E-0001 -6.749438E-0001
  2.293868E-0001  3.623093E-0001
 -3.492711E+0000  3.763119E-0001
 -1.909170E+0000  4.867915E-0001
  3.434971E-0001 -6.226452E-0001
  1.655222E+0000 -5.790929E-0001
  1.706386E-0001 -1.339234E+0000
 -2.529496E+0000  1.777222E+0000
 -5.558334E-0001  2.097695E-0001
 -7.196168E-0002 -1.088258E+0000
  3.449704E+0000  2.699927E-0001
  4.397795E-0001  3.087975E-0001
 -1.799465E-0001  7.876420E-0001
  7.476106E-0001  7.228859E-0002
 -7.446866E-0001  8.610025E-0001
  1.560677E+0000  1.281593E+0000
  4.014457E-0001  9.744003E-0001
 -3.368849E-0001  8.821045E-0001
  6.612725E-0001 -5.151281E-0001
  1.530234E+0000  2.337489E+0000
  7.056969E-0001  2.653642E+0000
 -9.927490E-0001 -5.960095E-0001
  9.710352E-0002  6.422123E-0001
  7.432974E-0001  9.033554E-0001
  2.613205E+0000  7.334180E-0001
 -4.522994E-0001  9.197689E-0001
 -1.413408E+0000 -3.992822E-0001
 -3.673619E-0001 -9.213523E-0001
  2.081855E+0000 -1.302709E+0000
  2.056582E+0000 -4.749250E-0001
  6.416296E-0001  5.458358E-0001
 -1.897126E+0000 -1.443048E+0000
 -1.157878E+0000 -8.713046E-0001
  1.080605E-0001 -1.857942E+0000
  8.805694E-0002  1.556712E-0001
 -1.307258E+0000  9.902003E-0001
 -4.552953E-0001  1.870078E+0000
 -4.172069E-0001 -6.005597E-0001
  1.623197E-0001 -1.053183E+0000
 -1.151462E-0001 -1.049476E+0000
 -8.667113E-0001 -1.166282E+0000
 -1.161550E-0001  1.358912E-0001
 -6.180959E-0001  1.619822E-0001
  5.599306E-0001 -7.160004E-0001
 -1.309376E-0001  1.432661E+0000
 -1.913384E+0000  1.940155E+0000
 -2.067126E+0000  1.999727E+0000
 -7.436446E-0001  6.804085E-0002
 -4.599850E-0001 -1.167201E-0001
  2.243145E+0000  1.126391E+0000
  1.794715E+0000  5.196626E-0001
  5.765730E-0001 -2.734478E+0000
 -1.133668E+0000 -2.434536E-0001
 -5.757025E-0001 -1.481695E-0001
  3.483553E+0000  1.909805E-0001
  5.799253E-0001  2.634489E+0000
 -2.822294E+0000  8.029436E-0002
 -1.217048E+0000  9.867494E-0002
  3.980683E+0000  4.124409E+0000
  2.816530E-0001  4.882575E+0000
 -1.620531E+0000  2.316764E+0000
 -1.209729E+0000  1.062747E+0000
  1.410019E+0000  9.452397E-0001
  1.501993E+0000  1.692133E+0000
 -1.646005E+0000  1.602169E+0000
 -1.191093E+0000  1.281842E+0000
  5.886740E-0002  1.299017E+0000
  1.662410E+0000 -5.999025E-0001
  1.393236E+0000  1.281246E-0001
  3.518751E-0001  2.275083E+0000
 -4.031892E-0001  2.673936E+0000
  2.649230E-0001  1.078874E+0000
  1.119592E+0000 -3.058280E-0002
  1.633533E+0000  1.385127E+0000
 -7.995395E-0002  1.517153E+0000
 -1.394099E+0000  6.135843E-0001
  1.365013E-0001  6.352126E-0001
  2.291867E+0000  1.258303E+0000
  6.517853E-0001  1.501060E+0000
 -1.158811E+0000 -4.235700E-0001
  1.123736E+0000 -2.778071E-0001
 -1.548168E-0001 -4.936252E-0001
 -3.000539E-0001 -2.340524E+0000
 -8.796751E-0001 -1.844916E+0000
  2.922375E-0001 -4.308837E-0001
 -1.215598E+0000 -1.460960E+0000
  7.160837E-0001 -1.786216E+0000
 -6.682350E-0001 -1.258870E+0000
  2.514614E-0001  3.243018E-0002
 -1.495638E-0001  8.168868E-0002
 -9.717801E-0001  1.239493E+0000
 -1.515523E+0000  6.447425E-0001
  1.775343E-0001 -4.813213E-0001
  9.270914E-0001 -3.207103E+0000
 -1.389671E-0003 -3.552042E+0000
  9.914908E-0001 -2.290823E+0000
  9.161995E-0001  6.904345E-0002
 -1.699551E+0000  3.552922E-0002
 -2.535480E+0000  1.547148E-0001
 -1.717783E+0000  1.351043E+0000
 -5.612479E-0001  1.244404E-0001
  2.178349E+0000 -1.173465E+0000
  9.578918E-0001  1.809907E-0001
 -9.701607E-0001 -1.100624E+0000
 -1.355251E+0000 -2.503302E+0000
  4.986989E-0001 -2.092365E+0000
 -8.672094E-0001 -4.159272E-0001
  5.298540E-0001 -9.089785E-0001
  5.650682E-0001  5.940816E-0001
 -2.063554E+0000  2.161687E+0000
 -3.732762E+0000  1.153913E+0000
 -2.482712E+0000  1.418059E+0000
  8.783022E-0001  1.197131E+0000
  2.135842E+0000  3.191571E-0001
 -5.182669E-0001  6.482315E-0001
 -7.406243E-0001  5.989543E-0001
  9.615458E-0001  7.047962E-0001
  1.183050E+0000  9.163616E-0001
  4.088584E-0001  8.341349E-0001
 -1.255270E+0000 -5.436418E-0001
  6.747660E-0001 -7.962331E-0001
 -4.600861E-0001 -2.592856E+0000
  1.129020E+0000 -4.162777E-0001
 -8.940404E-0002  6.413077E-0001
  5.694811E-0001  6.281968E-0001
 -1.300233E+0000 -1.574840E-0001
 -1.524526E+0000 -1.522460E+0000
  2.348511E+0000 -1.504005E+0000
  1.553263E+0000  7.117202E-0001
 -2.879895E+0000  3.490496E-0001
 -2.439936E+0000 -3.066172E-0001
  2.601045E+0000  1.640757E+0000
  2.730667E+0000  1.494292E+0000
 -5.255661E-0002  6.588893E-0001
 -3.023062E+0000  3.534623E-0001
 -4.532029E-0001 -4.514988E-0001
  8.022554E-0001 -1.626034E+0000
  1.074971E+0000 -4.104278E-0001
  5.496164E-0001 -8.938940E-0001
  6.065661E-0001 -7.816790E-0001
  1.127426E+0000 -1.908295E+0000
  9.311220E-0001  5.323656E-0001
  8.989286E-0001  1.636786E+0000
  8.484839E-0001  3.341533E+0000
  3.670481E-0001  8.219048E-0001
  3.534040E-0001 -9.846708E-0001
 -1.081902E+0000 -2.512436E+0000
  3.554210E-0001 -1.711130E+0000
 -5.424246E-0001 -1.015883E+0000
 -1.800576E+0000  1.004856E+0000
 -2.303770E+0000  1.255205E+0000
 -1.237652E+0000  7.282173E-0001
  2.046835E-0001 -2.522604E-0002
 -4.552564E-0001  8.496848E-0001
 -1.971736E+0000 -7.914878E-0001
  9.521802E-0001  1.682962E-0001
  1.354376E+0000  2.350192E-0001
 -1.523731E+0000  2.432986E-0002
 -1.703155E+0000 -4.552909E-0001
 -3.458829E+0000  1.152395E-0001
  1.586879E-0001 -9.863142E-0001
  3.440836E+0000 -1.009218E+0000
  1.755643E+0000  1.900503E+0000
 -1.786458E+0000  2.154993E+0000
 -2.398504E+0000  1.523976E+0000
 -1.859135E+0000  9.700179E-0001
  5.237514E-0003  4.619944E-0001
  1.267032E-0001 -3.693739E-0001
  7.875799E-0001 -4.068765E-0002
 -1.786022E+0000  1.021345E+0000
  6.664045E-0001  1.540165E+0000
  8.675945E-0002  3.427311E-0001
 -5.332089E-0001  4.569378E-0001
  1.010437E+0000  1.784356E-0001
  1.139023E+0000  9.793783E-0001
 -9.285094E-0001 -5.559287E-0001
 -1.130989E+0000  1.000237E+0000
 -7.562437E-0001 -2.958858E-0001
 -8.681026E-0001 -5.127915E-0001
  2.522951E-0001  4.135046E-0001
 -4.394149E-0001 -4.613018E-0001
  1.676058E+0000  2.695047E-0001
  1.600561E+0000 -2.000998E+0000
  8.931441E-0001 -2.135945E+0000
  4.664363E-0001 -2.733102E+0000
  1.837046E-0001 -1.408657E+0000
 -1.436841E+0000  8.614616E-0001
 -2.534263E-0001  6.410129E-0001
 -1.995172E+0000  1.609452E+0000
  4.210177E-0001  6.966097E-0001
  2.309337E+0000  3.334902E+0000
  6.388450E-0001  1.582893E+0000
 -8.160628E-0002  1.870478E+0000
 -2.553510E+0000  2.163501E+0000
  5.827797E-0001  1.704600E+0000
  2.776492E+0000  1.213293E+0000
  3.291203E-0002 -3.080074E-0001
 -9.822977E-0001 -1.236229E+0000
 -8.796294E-0001 -4.216786E-0001
 -1.335882E+0000  9.293653E-0001
 -1.557857E+0000 -1.715988E+0000
  6.677560E-0001 -1.163134E+0000
  7.751300E-0001 -1.162536E+0000
  1.762778E-0001 -9.372328E-0001
 -1.168543E+0000  7.080412E-0001
 -1.531803E-0001  2.201862E+0000
  4.058050E-0001  5.776362E-0001
  1.395244E+0000  6.944274E-0002
  1.766392E-0001  1.099178E+0000
  2.100161E+0000 -5.448104E-0001
 -5.200559E-0001 -2.314234E+0000
  2.479194E+0000 -2.426117E+0000
  9.787241E-0001 -9.498717E-0001
 -1.127343E+0000 -1.700643E+0000
 -1.869161E+0000  2.045464E-0001
 -2.448818E+0000  1.249885E+0000
  8.352805E-0002  1.105834E-0001
  7.398378E-0001  2.842784E-0001
 -9.092193E-0002  8.603386E-0001
 -1.633512E-0001  1.388104E+0000
  1.300345E+0000 -1.642136E-0001
  1.265290E+0000  1.318487E+0000
  1.224964E-0001  1.024797E-0001
  1.617669E+0000  1.814962E-0001
 -4.102078E-0002  9.153679E-0001
 -7.451746E-0001  1.042994E+0000
  1.465636E+0000  2.187924E+0000
  2.118300E-0001  1.859272E+0000
  9.746342E-0001  2.011383E+0000
 -1.864673E-0001 -1.734060E-0001
 -8.657043E-0001  4.568796E-0001
 -4.445012E+0000 -4.501072E-0001
 -2.228018E-0001 -1.436394E+0000
  1.339496E-0001 -1.175607E+0000
 -9.505649E-0001 -1.027152E-0001
 -9.830810E-0001 -3.253035E-0001
  9.848071E-0001 -2.883842E+0000
  2.125853E+0000 -9.889832E-0001
 -1.493150E+0000  1.092717E-0001
 -1.760445E+0000  2.219211E-0001
  3.150981E-0001 -1.391774E+0000
 -1.283122E+0000 -1.104708E+0000
 -1.548459E+0000 -6.452983E-0001
 -1.052684E+0000  1.507000E+0000
  2.810203E-0001  1.476195E+0000
  4.495713E-0001  8.396369E-0001
 -5.208251E-0001 -1.280773E+0000
  9.646287E-0001 -1.014409E+0000
 -6.996061E-0001 -7.722408E-0001
 -5.148865E-0001 -1.708261E+0000
 -5.289972E-0001 -2.613223E-0001
 -2.541384E-0001 -1.150793E+0000
  2.159956E-0001 -3.303402E-0001
 -1.062571E+0000  2.089782E+0000
 -1.853192E+0000  8.390241E-0001
 -5.741375E-0001  1.075476E+0000
  2.612217E+0000 -1.648183E-0001
  1.290138E+0000  3.257972E-0001
 -6.541300E-0001 -1.063863E-0001
 -1.346817E+0000  1.684001E+0000
 -1.625435E+0000 -3.613474E-0001
  1.536062E-0001 -1.696949E+0000
  3.616479E-0001  7.858981E-0001
 -1.949207E+0000 -2.869647E-0001
 -2.788952E+0000 -1.921216E+0000
  6.999536E-0001 -1.205143E+0000
  1.032572E+0000 -4.689171E-0001
  2.529647E-0001 -1.280276E+0000
 -2.599068E-0001 -9.406070E-0001
  1.434683E+0000 -1.000818E+0000
  1.637528E+0000 -5.582161E-0001
 -1.645837E+0000 -9.295898E-0001
 -5.867090E-0001 -1.306969E+0000
  1.555647E+0000 -6.780622E-0001
  1.996341E+0000 -1.870153E+0000
  9.008086E-0001 -1.698872E+0000
 -6.914772E-0001 -1.414037E+0000
  7.502472E-0001  2.910552E-0001
 -5.167165E-0003  8.050895E-0002
  1.631176E-0001 -2.540151E+0000
  2.693295E+0000 -1.831887E+0000
  1.691537E+0000 -4.980042E-0001
 -8.805444E-0001 -1.177952E+0000
 -3.766283E-0001 -2.018571E+0000
  2.575563E+0000 -3.049467E+0000
  5.570893E-0001 -4.392570E-0001
 -2.574055E+0000  2.975800E-0001
  2.063146E-0001 -5.913873E-0001
  2.692256E+0000  5.766094E-0001
 -6.881953E-0001  6.996043E-0001
 -1.162956E+0000  5.175702E-0001
 -6.949739E-0001  1.329915E+0000
 -1.593072E+0000  1.310915E+0000
  7.604848E-0001  1.735021E+0000
 -3.779581E-0001  1.302892E+0000
 -1.084173E+0000  1.913735E+0000
 -4.839879E-0001  2.061254E+0000
  1.953501E+0000  8.397394E-0002
  2.150529E-0001 -2.099863E+0000
 -2.190714E-0001 -7.427938E-0001
  6.785473E-0001 -1.692295E+0000
  1.847728E+0000 -1.482100E+0000
  7.894550E-0001 -7.465215E-0001
 -3.007220E+0000 -4.072228E-0001
 -2.403431E+0000 -1.391235E+0000
 -1.419618E+0000 -9.243893E-0001
 -1.700702E+0000  5.637474E-0001
 -3.370059E+0000  5.247002E-0001
 -2.444697E+0000  4.615049E-0001
  7.805184E-0001  1.348427E+0000
 -2.388122E-0003  1.858011E+0000
 -2.481679E+0000 -9.891361E-0001
 -6.346283E-0001 -6.674855E-0001
  5.152258E-0001  5.274529E-0001
  6.907575E-0001  9.713644E-0001
 -2.171803E+0000  1.691212E+0000
 -2.887536E+0000  1.588460E+0000
  7.609682E-0001  2.148104E+0000
  1.563273E+0000  1.541715E+0000
  1.324320E+0000  2.019656E+0000
 -3.146077E-0001 -8.623347E-0002
 -7.474037E-0001  6.946291E-0002
  4.276756E-0001 -3.822757E-0001
  4.661106E-0001  1.045383E+0000
 -1.709180E-0001  9.099786E-0002
 -3.813503E-0001 -2.892057E-0001
  9.063187E-0001  1.775129E+0000
  2.296801E-0002 -4.330971E-0001
  1.601321E+0000 -1.291659E+0000
  5.226625E-0001 -1.671202E+0000
 -3.443281E+0000 -1.167060E+0000
 -1.108810E+0000 -3.011356E-0001
  7.927417E-0001  5.629364E-0001
  1.390554E+0000 -7.748575E-0001
  1.362448E+0000 -9.792071E-0002
 -6.927378E-0002  5.233885E-0001
  4.185808E-0001  1.680546E+0000
  1.427569E+0000 -7.840038E-0001
  1.671701E+0000 -1.021744E+0000
  9.997522E-0001 -1.372508E-0001
 -6.064096E-0001 -5.136280E-0001
 -1.808384E+0000 -6.020970E-0001
 -5.315855E-0001  1.060545E+0000
 -3.388612E-0002 -3.185916E-0002
  5.076098E-0001 -3.043296E-0001
 -3.768515E-0001  2.194508E-0001
 -2.928421E-0001 -1.638578E+0000
  6.952573E-0001 -1.453024E-0001
  5.008372E-0001 -7.225112E-0001
  2.659013E+0000 -9.746827E-0001
  1.945117E+0000  9.175953E-0001
 -9.946853E-0001  3.793178E-0001
 -2.242690E+0000 -7.481416E-0001
 -1.179105E+0000 -1.832898E+0000
  6.543727E-0001 -1.604693E+0000
  1.821651E-0001 -1.721079E+0000
  2.444083E-0001 -1.159868E+0000
 -2.695611E-0001 -8.003061E-0001
 -2.456809E+0000 -2.373368E-0001
 -1.148211E+0000 -1.195025E+0000
 -4.650710E-0002 -9.151718E-0001
  1.500019E+0000  1.111235E-0001
 -7.908335E-0001  2.117978E-0002
 -1.714655E+0000 -2.357444E+0000
  1.918938E+0000 -9.731109E-0001
  2.515302E+0000 -3.513476E-0001
  2.343233E+0000  1.194767E-0001
 -1.514267E+0000 -5.303944E-0002
 -1.625173E-0001 -2.203978E+0000
  2.129653E+0000  1.270188E+0000
  1.347194E-0001 -2.267363E-0001
 -3.923497E-0002 -3.666710E-0001
 -2.174938E-0001 -9.283070E-0001
  2.101505E+0000 -3.530089E+0000
  1.563645E+0000 -1.943870E+0000
 -9.867795E-0001 -1.091892E+0000
 -4.085174E+0000 -6.432869E-0001
 -1.722504E+0000 -5.712827E-0001
  7.179879E-0002 -1.218563E+0000
 -1.428902E-0001 -1.919864E-0001
  8.031355E-0001  1.362431E+0000
  2.523401E-0001  1.436196E+0000
 -6.478130E-0001  2.233846E+0000
 -1.154768E+0000 -1.128509E+0000
  5.273999E-0001 -8.008075E-0001
  1.733422E+0000 -1.023768E+0000
  1.013276E+0000 -3.347852E-0002
 -2.213112E+0000  8.042074E-0001
 -4.939042E-0001 -1.652853E+0000
  2.409330E+0000 -2.690175E+0000
  3.172909E+0000 -2.168284E-0001
 -1.425023E+0000  8.442040E-0001
 -3.138938E-0001 -1.959001E+0000
  1.232095E+0000 -4.336409E+0000
  2.629057E-0001 -2.225661E+0000
  2.815940E-0001 -8.359268E-0001
 -5.911457E-0001 -6.718850E-0001
 -2.095452E+0000 -1.873808E+0000
  5.099335E-0001 -1.932748E+0000
 -9.734826E-0001 -1.125099E+0000
 -8.874335E-0001 -2.537516E+0000
  2.673100E-0001 -7.761042E-0001
 -1.029135E+0000 -1.049731E+0000
  1.244915E+0000 -2.925673E-0001
  1.978158E+0000 -2.648517E-0001
 -4.092468E-0002 -1.012934E+0000
 -5.220239E-0003 -4.700832E-0001
 -1.848070E+0000  6.352565E-0002
  2.805534E-0002 -6.077157E-0001
 -4.912396E-0001  4.747775E-0001
  1.399491E+0000 -8.868135E-0001
  1.032220E+0000 -1.679050E-0001
 -8.452884E-0001 -2.699959E-0002
 -5.111620E-0001  6.385967E-0001
  1.207138E+0000  2.475808E+0000
  1.384649E+0000  3.328223E+0000
 -2.405852E+0000  3.295854E+0000
  5.777317E-0001  1.856046E+0000
  1.831505E+0000 -3.138905E-0001
  1.935836E+0000  1.222753E+0000
  8.428553E-0001  1.782697E+0000
  6.784927E-0001  6.079104E-0001
  5.388865E-0001  1.842278E+0000
  2.190756E-0001  1.932232E+0000
 -2.259099E+0000  1.017753E+0000
 -2.910083E+0000 -1.076388E+0000
  1.197882E+0000 -3.323011E-0001
  3.951184E-0001  1.256413E+0000
  3.441039E-0001 -5.306732E-0001
  2.463808E+0000  1.319298E+0000
  8.938394E-0003  2.162993E+0000
 -1.662259E+0000  2.536085E+0000
 -2.332354E+0000  9.264339E-0001
  5.554414E-0001 -1.628057E+0000
  2.952462E+0000  9.106449E-0001
  7.006401E-0001  1.043475E+0000
 -1.052091E+0000  1.401914E+0000
 -2.443297E-0001  5.059527E-0002
  2.788253E-0001 -1.809810E+0000
 -6.448440E-0002 -6.439864E-0002
 -1.463695E+0000 -1.110615E+0000
 -1.196708E+0000 -5.328108E-0002
 -2.842918E-0001  5.137683E-0001
  1.013639E+0000  8.650044E-0001
 -2.571706E-0001  1.871796E+0000
 -1.573206E+0000  1.266887E-0002
 -1.601560E-0001  2.869673E-0001
  5.516076E-0001 -3.694241E-0001
  1.771793E+0000 -1.589530E+0000
 -2.634743E-0001 -3.435607E-0001
 -2.342718E+0000  6.761443E-0001
 -2.261228E+0000  2.726900E-0001
  1.819851E+0000  9.242301E-0002
  2.599564E+0000 -3.046713E-0001
  1.173066E+0000  2.513074E-0001
  1.855283E-0001  1.999479E+0000
  3.373094E-0001 -1.139393E+0000
  8.405541E-0001  9.041986E-0001
 -1.140768E+0000  2.129410E+0000
 -1.899731E+0000 -6.324306E-0001
  2.452219E+0000  1.277667E+0000
  2.278440E+0000  1.927540E+0000
  6.708737E-0002  1.666408E+0000
 -1.339914E+0000  1.202970E-0001
 -1.090240E+0000  3.281354E-0001
 -1.128014E+0000  1.145476E+0000
 -3.698854E-0001  9.534473E-0001
  5.389399E-0001  2.828387E-0001
 -3.266123E-0001 -3.101803E-0001
  1.916368E+0000  9.731736E-0001
 -5.390525E-0002  1.363642E-0001
 -8.083008E-0001 -5.216192E-0001
  4.976524E-0002 -1.605958E+0000
  1.174065E+0000  8.515623E-0001
  4.633986E-0001 -2.651468E-0001
 -4.149601E-0001 -1.433982E+0000
  2.894728E-0001 -2.478852E+0000
  1.045476E-0001 -1.458640E+0000
  2.681261E-0001  3.029819E-0001
 -1.256087E+0000  9.819845E-0001
 -8.017453E-0001 -1.533383E-0001
 -1.084397E+0000 -2.024368E+0000
  1.571258E+0000 -1.247505E+0000
  1.895245E+0000  2.700008E-0001
 -1.845247E+0000 -4.496657E-0001
 -1.221462E+0000  3.707509E-0001
  2.179110E-0003  1.177824E+0000
  1.760538E+0000  9.871872E-0001
 -1.048874E+0000 -6.380312E-0001
  6.929030E-0001  1.618982E-0001
  8.947014E-0002  8.200219E-0001
 -4.929088E-0001  3.054572E-0001
 -1.516869E+0000  2.048647E-0003
  2.101759E-0002  4.385572E-0001
  4.997275E-0001  1.054107E+0000
 -5.855916E-0001 -2.603639E-0002
  3.745399E+0000  9.581155E-0002
  1.027400E+0000 -3.186715E-0001
 -2.178314E+0000  5.520206E-0001
 -3.443517E+0000  1.759836E-0001
 -1.489346E+0000  4.051501E-0001
 -9.067207E-0002 -3.442896E-0001
  1.680737E+0000 -8.082544E-0001
  3.822526E+0000 -1.837980E+0000
  1.737143E+0000 -7.334654E-0001
 -1.625918E+0000 -1.778580E+0000
 -1.019717E+0000 -3.198411E+0000
  1.606588E+0000 -2.189529E+0000
  2.431534E-0001 -1.680961E+0000
 -1.323282E+0000 -1.411409E+0000
 -1.780007E+0000  2.893006E-0002
 -1.976276E+0000  1.297747E+0000
 -7.593595E-0001  1.917398E+0000
  1.391264E+0000  7.504467E-0001
  2.703205E+0000  1.184514E+0000
  2.477855E+0000  2.012108E+0000
 -1.352846E-0001  3.068589E+0000
 -2.504738E+0000  6.380506E-0001
 -9.446156E-0001 -3.625711E-0001
  6.690609E-0001 -8.826976E-0001
  2.426430E+0000 -1.981287E+0000
  3.765502E+0000 -6.968496E-0001
  6.668249E-0001 -1.465316E+0000
  1.718767E-0001 -2.388248E+0000
 -7.873064E-0001 -1.659291E+0000
  3.227401E-0001 -1.031040E+0000
  8.529236E-0001  1.524274E+0000
 -3.836500E-0001  3.635890E+0000
 -1.346131E-0001  1.936190E+0000
 -9.716289E-0001 -1.712238E-0001
 -9.284377E-0002  2.538191E-0001
 -4.293177E-0002 -4.915491E-0002
  6.240389E-0001  2.402939E-0001
 -2.715534E-0001 -1.093075E+0000
  5.446674E-0001 -1.049141E+0000
  3.221188E+0000 -6.451154E-0001
  3.151560E+0000 -3.521599E-0001
  5.245008E-0001  1.727301E+0000
 -3.015225E+0000  1.607355E+0000
 -3.250971E-0001 -6.388562E-0001
  3.201158E+0000 -1.544033E+0000
  4.091996E+0000  5.406436E-0002
 -1.729890E-0001  2.497233E-0001
 -4.390899E-0001  6.689226E-0001
 -1.060727E+0000  7.375846E-0001
  1.541064E+0000 -1.325644E-0001
  7.146861E-0001  4.055053E-0001
 -8.326390E-0001  1.635507E-0001
  5.875432E-0001  7.839004E-0002
  8.727467E-0001 -3.643034E-0001
  9.293337E-0001  1.082230E+0000
 -1.386613E+0000  2.164914E+0000
 -2.710523E+0000 -4.278389E-0001
 -1.735177E-0001 -1.882000E+0000
  2.887625E+0000 -1.693975E+0000
  1.314119E+0000 -8.180500E-0001
 -6.112400E-0001 -5.856331E-0001
  1.174856E+0000 -3.615764E-0001
  1.945241E+0000  4.027069E-0001
  7.148976E-0001 -4.495480E-0001
 -1.043198E+0000 -1.653413E+0000
  1.319081E+0000 -1.497434E+0000
  2.417479E+0000 -5.042718E-0001
  1.693661E+0000 -4.504085E-0001
  2.101376E-0001  2.146621E+0000
 -1.138659E+0000 -1.464753E-0001
 -1.283329E+0000 -5.038281E-0001
 -8.402735E-0002  3.983599E-0001
 -3.042460E-0001  1.064216E+0000
  1.830578E-0001  2.647451E+0000
  9.228224E-0001  1.388163E+0000
  1.369729E-0001  7.406737E-0001
  2.948984E-0001  1.855445E+0000
 -2.332745E+0000  9.235955E-0001
 -1.372462E+0000 -1.414883E+0000
  4.764306E-0001 -9.840438E-0001
  2.692840E+0000  2.045122E+0000
  1.085658E-0001 -6.837092E-0002
 -1.086492E+0000  1.895536E-0002
  2.649610E-0001 -3.071915E+0000
  1.011297E+0000 -2.642441E+0000
  2.952056E+0000 -1.990158E+0000
  7.896535E-0001 -3.339964E+0000
 -6.755074E-0002 -8.165975E-0001
 -3.008591E+0000  5.405349E-0001
 -2.620384E+0000 -1.532240E+0000
  2.090050E+0000 -1.587836E+0000
  1.487614E+0000 -3.768976E-0001
  3.094093E-0001 -1.673456E+0000
  1.439101E+0000  1.528065E+0000
  1.128003E+0000  2.930156E-0001
 -7.145254E-0001  1.222786E+0000
  1.747222E+0000  1.845210E+0000
  1.148064E+0000  1.010474E+0000
 -9.710828E-0001 -1.137578E+0000
 -2.880375E-0002 -2.352185E+0000
  1.838800E+0000 -1.964545E+0000
  8.857636E-0001  8.749213E-0001
 -5.999694E-0001  8.256111E-0001
 -1.496187E+0000 -1.979341E+0000
  2.225273E-0001 -3.074523E-0001
  8.907068E-0001  1.712691E+0000
  2.404973E-0001  9.101134E-0001
  7.748797E-0001  1.018497E+0000
 -1.460786E+0000  6.636776E-0001
 -3.100379E+0000 -2.117059E-0001
 -1.371252E+0000 -9.104392E-0001
  1.448547E+0000 -4.484667E-0001
  2.767315E-0001  3.514135E-0001
 -2.317463E+0000 -1.289238E+0000
  1.078319E+0000 -3.132854E+0000
  3.461001E+0000 -1.943009E+0000
  2.606792E+0000 -1.184485E-0001
  4.746792E-0001 -9.860038E-0001
  3.037943E-0001 -1.733046E-0001
 -6.498672E-0001  2.474142E+0000
 -1.151701E+0000  1.320900E+0000
  7.371064E-0002  1.365243E+0000
  2.245270E+0000  9.814351E-0001
  1.003564E+0000  2.626435E+0000
 -1.839212E+0000  2.615844E+0000
 -2.161638E+0000  1.886104E+0000
  1.987622E+0000  6.568992E-0001
  2.572264E+0000  3.706238E+0000
 -7.716541E-0001  3.144222E+0000
 -1.211572E+0000  8.878149E-0001
 -1.532039E-0001 -2.124682E+0000
  1.304571E-0002 -9.165843E-0001
  3.111243E-0001  3.228500E-0001
 -7.009462E-0001  1.032436E-0001
  6.310852E-0001  4.474601E-0001
 -1.416600E+0000  7.092052E-0001
 -1.369653E+0000  7.656094E-0001
  8.268114E-0001 -1.289083E-0001
  1.757888E+0000 -1.893272E-0002
 -5.749948E-0001  3.815029E-0001
 -3.338614E-0001  6.832364E-0002
  9.687615E-0001 -7.344907E-0001
  1.599261E+0000  1.794528E-0003
  1.733390E+0000 -9.480837E-0001
  5.027919E+0000 -2.113715E+0000
  3.353303E+0000  3.956747E-0001
 -3.525634E+0000  6.942902E-0002
 -2.760628E+0000 -1.094502E+0000
  6.802281E-0002 -1.037894E+0000
  3.314273E-0001  1.548628E+0000
 -1.545745E+0000  1.042795E+0000
  4.383767E-0002  1.318369E+0000
 -8.031701E-0001  1.754811E+0000
 -8.514660E-0001  2.294667E+0000
  1.452679E+0000  1.218708E+0000
 -2.579317E-0001  1.470292E+0000
 -6.786412E-0001  7.927092E-0001
 -1.083939E+0000 -8.170057E-0002
  1.822281E+0000  5.663215E-0001
  7.470779E-0001 -3.940549E-0002
 -1.905527E+0000 -1.004961E+0000
 -6.084522E-0001 -1.540570E+0000
  1.901546E+0000 -1.858795E-0001
  5.846538E-0001 -5.589791E-0001
  7.109078E-0001 -3.350381E-0001
 -2.984666E-0001 -5.670624E-0001
 -1.750293E+0000 -1.542901E+0000
 -3.256763E+0000 -8.011661E-0001
  2.640973E+0000  7.584136E-0001
  2.148110E+0000  8.877086E-0001
  6.336415E-0001 -2.882888E-0001
  1.040098E+0000 -1.470739E+0000
  6.890570E-0001 -5.155146E-0002
 -1.177520E+0000 -2.023906E+0000
  9.619723E-0001 -1.931978E+0000
  1.624215E+0000 -5.918207E-0001
  8.599647E-0001 -3.084811E-0001
 -1.754259E+0000 -9.466371E-0001
 -5.882289E-0001  2.487497E-0001
  1.697396E+0000  2.490909E-0001
  2.216342E+0000  1.402035E+0000
 -1.109827E+0000  2.979635E-0001
 -1.719341E-0001 -4.446655E-0001
  1.147972E+0000 -7.511055E-0001
 -9.348234E-0001  1.364065E-0001
 -1.972355E+0000  1.204902E+0000
 -4.254549E-0001  2.964767E+0000
 -1.371876E+0000  2.559647E+0000
  1.942856E+0000  2.410772E+0000
  1.468560E+0000  1.273978E+0000
 -2.871550E-0001  2.634235E-0001
 -3.011978E+0000 -6.967850E-0001
 -1.849680E+0000 -8.587208E-0001
  4.318045E-0001 -3.013382E-0001
 -1.113643E+0000  9.741558E-0002
 -1.825081E+0000  4.354552E-0001
 -9.945967E-0001 -2.887654E-0001
  2.697660E+0000  2.800929E+0000
  1.067736E+0000  7.913732E-0001
 -1.211769E+0000  4.524504E-0002
  1.477512E+0000 -2.031209E+0000
  1.527868E+0000 -1.785002E+0000
 -5.673156E-0002 -1.338314E+0000
  7.572745E-0001 -5.382713E-0001
  2.814536E-0001  6.324658E-0001
 -7.016589E-0001  1.577539E+0000
 -9.300385E-0001 -3.302207E-0001
  3.012705E+0000 -3.704592E-0001
 -1.048044E+0000 -8.839458E-0001
 -2.334426E+0000 -1.448316E+0000
 -1.967687E-0001 -6.896079E-0001
 -6.445607E-0001  1.579131E+0000
  4.161200E-0001  2.289220E+0000
 -9.858922E-0001  2.931644E+0000
  5.921331E-0001  2.409160E+0000
  3.349646E+0000 -1.414163E+0000
  1.616354E+0000 -3.324550E-0001
  2.006775E-0001 -8.017157E-0001
  1.096548E+0000 -1.878675E-0001
 -9.724986E-0002  4.813020E-0001
  6.935256E-0002  2.329821E+0000
  8.859008E-0001  2.116312E+0000
  2.022584E+0000  9.081345E-0001
  1.302651E+0000  6.392544E-0001
 -9.997773E-0001 -1.084394E+0000
  1.299800E-0001 -4.547141E-0001
  1.628324E+0000 -2.462381E-0003
 -4.842420E-0001 -6.696989E-0002
 -1.778886E+0000 -2.507913E-0001
 -2.681008E+0000 -3.579780E-0001
 -1.247790E-0001 -8.839673E-0001
  1.496642E+0000 -1.431510E+0000
  8.914185E-0001 -1.782245E+0000
 -7.167755E-0001  4.729462E-0001
 -1.466237E+0000  2.080847E+0000
  7.694606E-0001  3.143296E+0000
 -9.631765E-0002  1.584433E+0000
 -3.291746E-0001  1.047593E+0000
 -1.268604E+0000  7.488545E-0002
  9.841679E-0001 -2.063585E+0000
  1.417993E+0000  1.542066E-0002
  4.828953E-0001 -7.340039E-0001
 -1.123000E+0000  3.752842E-0001
 -1.732618E+0000 -1.283049E+0000
  5.585031E-0001 -2.727234E+0000
  1.383182E+0000 -2.456864E+0000
  2.950310E+0000 -6.729877E-0001
 -2.101535E+0000  1.677110E+0000
 -2.394964E+0000 -5.551678E-0002
 -8.075057E-0001  8.568210E-0001
  7.627836E-0001 -3.667643E-0001
  1.208796E+0000  3.411278E+0000
 -9.984911E-0001  3.146296E+0000
 -1.929905E-0001  1.138210E+0000
  2.233645E+0000  1.412188E+0000
  4.862250E-0002  6.127476E-0001
 -1.024416E-0002  4.726298E-0001
 -6.509496E-0001 -1.155565E+0000
  1.053246E+0000 -1.292005E+0000
 -9.512253E-0002  2.836116E-0001
  2.436273E-0001 -4.159358E-0001
 -8.319056E-0001  7.812185E-0001
 -3.080152E+0000 -1.338723E-0001
 -2.519639E-0001  7.547585E-0002
  2.541924E+0000  3.868334E-0001
  1.117131E+0000  1.353092E+0000
  1.641395E-0001  1.161476E+0000
 -1.671460E+0000 -8.510908E-0001
 -1.729584E+0000  1.493416E+0000
 -1.843818E+0000 -3.715612E-0001
 -5.146010E-0002 -2.574316E-0002
  1.595039E-0001 -1.181239E+0000
 -4.610315E-0001 -8.482467E-0001
  1.798066E-0001 -2.837564E-0001
 -4.011252E-0001  1.160797E-0001
  5.980544E-0001  9.679941E-0002
 -3.743775E-0001 -1.713691E+0000
  2.763774E-0001 -2.082116E+0000
 -1.067602E+0000  8.190939E-0001
 -3.205408E+0000  1.075685E+0000
 -7.566913E-0001  6.254935E-0002
  3.679032E+0000 -6.074337E-0001
  6.682091E-0001 -1.417442E+0000
  1.248023E-0001  3.213289E-0001
 -1.260544E+0000  3.175139E-0001
 -6.749790E-0001  2.924306E-0001
 -1.185673E+0000 -9.386445E-0001
  2.347646E+0000  7.968736E-0001
 -1.164231E+0000  2.492363E-0001
 -1.663456E+0000  5.045094E-0002
 -2.282267E+0000 -3.486479E-0001
  1.592992E+0000 -1.272820E+0000
  2.970563E-0001  1.502711E+0000
 -1.758539E+0000 -5.067280E-0001
 -8.156267E-0001 -2.256285E-0001
  2.200459E+0000 -5.128114E-0002
  2.332490E-0002  2.599756E-0002
 -7.976798E-0001 -2.077936E+0000
  3.824921E-0001 -1.829976E+0000
 -5.346223E-0001  1.109976E+0000
 -1.637724E+0000 -4.627342E-0001
 -8.537856E-0001  9.224582E-0001
  7.215106E-0001 -1.541108E-0001
  6.693587E-0001  2.487287E+0000
 -1.770310E+0000  2.083718E+0000
 -3.287766E+0000  6.171797E-0001
 -2.513741E-0001 -1.392068E+0000
  3.528114E-0001  6.259709E-0001
  1.956465E-0001  4.129271E-0001
 -8.641232E-0002 -8.843508E-0001
  1.537549E-0001 -2.652769E+0000
  1.927365E+0000 -1.642194E+0000
  5.395127E-0001  1.463316E+0000
  2.364866E-0001  1.616692E+0000
 -2.392248E-0001 -1.904143E+0000
  1.797737E+0000 -6.643413E-0001
  1.977637E+0000  2.055289E+0000
 -1.976019E-0001 -5.802910E-0002
 -4.905559E-0001 -9.149136E-0001
 -4.035973E-0001  5.593538E-0001
  5.093434E-0001 -1.112036E+0000
 -8.060335E-0002  1.153494E+0000
 -2.348981E+0000  1.051283E+0000
 -2.314799E+0000  6.674627E-0002
  1.063355E+0000 -9.131393E-0001
  3.020421E+0000 -2.975590E-0001
 -7.299681E-0001  2.784318E-0001
  7.895667E-0001 -3.105225E-0001
  7.847651E-0001  2.346133E-0001
  1.273642E+0000  8.513929E-0001
 -6.631821E-0001  2.255655E+0000
 -1.152074E+0000  7.407539E-0001
 -4.767560E-0001 -2.020547E-0001
  1.078004E+0000  1.645962E+0000
  5.528628E-0001  2.933861E+0000
 -1.627030E+0000  2.657659E+0000
  1.387228E+0000  1.837218E+0000
 -3.114510E-0001  1.392864E+0000
 -7.256888E-0001 -4.576592E-0001
  6.977634E-0001 -3.839061E-0001
  9.642987E-0001 -4.037608E-0001
 -1.000040E+0000  1.885099E+0000
 -1.842579E+0000  1.288218E+0000
 -1.847921E+0000  1.369982E+0000
 -7.788685E-0001  3.295729E+0000
  1.113175E+0000  3.016655E+0000
  1.761665E+0000  2.995034E+0000
 -2.028719E+0000  2.627543E+0000
 -1.734928E+0000  3.541028E-0001
 -1.141034E-0001  2.914479E+0000
  3.582100E-0001  2.902579E+0000
  2.460058E-0001  3.012408E+0000
 -4.127771E-0001  1.663893E+0000
 -4.897175E-0001 -6.299040E-0001
 -8.360072E-0002 -1.118655E+0000
  6.230510E-0001 -2.533851E+0000
  1.536106E+0000 -2.171555E+0000
  1.726398E-0001 -1.035974E+0000
 -1.098761E+0000  2.190807E-0001
 -1.116343E+0000 -7.508684E-0001
  2.073638E+0000 -9.049074E-0001
  3.452438E+0000 -8.653401E-0001
  1.168177E+0000 -5.471265E-0001
 -6.018240E-0001 -7.571614E-0001
 -7.427615E-0001 -1.147032E+0000
  9.427530E-0001  4.993495E-0001
 -4.664772E-0001  8.447224E-0001
 -6.489150E-0001  2.368933E-0001
 -1.148020E+0000  5.519392E-0001
  8.556430E-0001 -7.089486E-0001
  1.074171E+0000 -1.007357E+0000
  4.143862E-0001 -8.367307E-0001
  9.454956E-0001 -7.337856E-0001
  2.779219E-0001 -8.966651E-0001
  8.449724E-0001 -8.663065E-0001
  8.826511E-0001 -1.647356E+0000
  2.677463E+0000  1.714905E+0000
  1.957026E+0000  1.026219E+0000
  7.733901E-0001  1.287290E+0000
  2.297809E+0000  4.014192E-0001
  2.708463E+0000 -7.919314E-0001
  2.320404E+0000 -1.213479E+0000
  1.892284E+0000 -1.007251E+0000
  7.200528E-0002  3.798671E-0001
  1.450613E+0000  2.152937E+0000
  5.972535E-0001  9.524974E-0001
  6.058432E-0001 -4.122391E-0001
  1.472602E+0000 -5.264646E-0001
 -1.516477E+0000  2.642173E-0001
 -2.314947E+0000 -6.687910E-0001
  3.819924E-0001 -5.798025E-0001
  3.653199E-0001 -7.204654E-0002
 -9.289351E-0001  1.568442E-0002
 -8.881800E-0001  6.956896E-0001
 -8.449786E-0001 -6.909149E-0001
  1.614960E+0000 -2.436199E+0000
  8.904434E-0001  8.478515E-0001
 -2.451643E+0000 -1.126954E+0000
  3.703815E-0001  1.203506E-0001
  1.120900E+0000 -7.077807E-0001
  1.903515E-0002  1.455081E-0001
 -2.052897E+0000 -1.299627E+0000
 -1.244873E+0000  1.815815E-0001
 -8.823634E-0001 -8.133064E-0001
  1.769086E+0000 -9.257086E-0001
  1.128178E+0000  2.451481E-0001
 -3.429599E-0001  2.021450E-0002
 -6.640353E-0001 -5.716972E-0001
 -2.268710E+0000 -1.276052E+0000
  1.966200E-0001 -1.830294E+0000
  9.925096E-0001  3.356487E-0001
 -9.611337E-0001  9.120967E-0001
 -1.055913E+0000 -6.468708E-0002
  1.433218E+0000 -1.290083E-0001
  8.467954E-0002  9.964034E-0001
  3.334370E-0001  5.096225E-0001
 -1.253293E+0000  6.436187E-0001
 -9.541614E-0001 -1.459685E+0000
  1.062073E+0000 -1.714602E+0000
  8.670622E-0001  2.263468E-0001
 -2.575338E+0000  1.040688E+0000
 -1.190715E+0000 -1.099617E+0000
 -7.713278E-0002  1.460755E+0000
  1.918795E+0000  2.653069E+0000
 -6.668651E-0001  3.667230E+0000
 -1.933164E+0000  3.271381E+0000
 -1.281617E+0000  1.540314E+0000
  1.370640E+0000 -1.412775E+0000
  1.924863E+0000 -5.155206E-0001
  6.183584E-0001  1.314579E+0000
 -1.284754E+0000  2.216992E+0000
  6.101695E-0001  1.057163E+0000
  1.682313E+0000 -1.347262E+0000
  2.221404E+0000 -8.305047E-0001
  8.677780E-0001  9.685198E-0001
 -7.584385E-0001  4.826020E-0001
 -1.492950E+0000 -1.787691E+0000
  2.060412E-0002 -9.399309E-0002
 -1.006059E+0000 -5.882846E-0001
  3.554652E-0001 -3.352611E-0001
  2.224776E+0000  1.585046E-0001
  2.247261E+0000  1.119173E+0000
 -2.219751E+0000  2.705136E-0001
  4.998898E-0001  4.028256E-0001
 -6.656478E-0001  1.417904E+0000
  3.479219E-0001 -1.955973E-0001
 -6.589949E-0001 -4.983775E-0001
  3.187834E-0001 -1.506938E+0000
  8.943701E-0001  1.745365E-0001
 -1.777843E-0001 -1.008762E+0000
  2.675781E-0001 -8.180833E-0001
  7.568685E-0001 -1.573434E+0000
  9.149180E-0002 -8.022901E-0001
  4.323716E-0001  4.889920E-0001
  1.303277E+0000  1.487112E+0000
 -6.298669E-0001  2.875122E+0000
 -1.782038E+0000  1.889087E+0000
 -4.884976E-0002 -6.630591E-0001
  2.495950E+0000  1.692607E-0002
  1.035155E+0000 -6.078907E-0001
 -4.109092E+0000 -4.266140E-0002
 -1.010475E+0000 -1.543747E+0000
  1.815524E+0000 -2.004268E+0000
  5.760242E-0002 -1.612885E-0001
 -7.987135E-0001 -2.771418E-0001
  1.084040E-0001 -7.576109E-0001
 -1.878793E-0001  7.175508E-0001
  1.566769E-0001  1.900282E+0000
  2.441880E-0001  1.791412E+0000
 -6.282455E-0001  1.665491E+0000
  4.559371E-0001  2.118514E+0000
 -2.078485E-0001  2.699491E+0000
 -5.005607E-0001  6.740312E-0001
  2.087553E-0001  7.433407E-0001
 -7.019995E-0001  2.366880E-0001
 -1.006592E+0000  8.522968E-0001
 -1.043200E+0000  2.114146E+0000
 -1.222749E-0001  8.971548E-0001
  2.301734E+0000 -2.676781E-0001
  1.159346E+0000 -1.382810E+0000
  2.065162E-0001 -9.405805E-0001
 -1.213038E+0000 -7.239694E-0001
 -4.121837E+0000 -8.105097E-0001
  5.464705E-0001 -2.333155E+0000
  2.600493E+0000  1.980141E-0001
 -9.242603E-0001  2.140029E+0000
 -3.415782E+0000  9.444361E-0001
 -9.655647E-0001 -6.008187E-0001
  1.562552E+0000  8.247047E-0001
  2.398104E+0000  1.991411E+0000
  6.910707E-0001  7.596924E-0002
 -1.991356E+0000 -1.939737E+0000
  5.550658E-0001 -4.452157E-0001
 -3.447001E+0000  1.024859E+0000
 -2.370244E+0000  1.522827E+0000
  1.465175E+0000  8.927955E-0001
  2.373461E+0000 -1.140083E-0001
  9.534077E-0001 -7.750160E-0001
 -1.085352E+0000 -9.107890E-0002
 -7.556250E-0001 -1.076780E+0000
 -1.210753E-0001 -8.796080E-0002
  7.330505E-0001  1.764380E+0000
  1.211962E+0000  1.263053E+0000
 -2.766790E-0001  7.490575E-0001
  1.156972E+0000  1.004015E+0000
  9.892152E-0001  1.131728E+0000
  9.661553E-0001 -4.721519E-0001
  1.442904E+0000 -1.618423E+0000
  1.663456E+0000 -6.229187E-0001
  6.182374E-0001 -1.395212E+0000
  7.146756E-0001 -5.587170E-0001
 -1.515452E+0000  2.014213E-0002
 -2.610977E+0000 -1.030520E+0000
 -3.731785E-0001 -1.583551E+0000
  2.163407E+0000 -9.098375E-0001
  7.819482E-0001  1.964626E-0001
 -1.575419E+0000  6.628871E-0001
 -1.379240E+0000  1.221436E+0000
 -1.283553E+0000 -1.143843E-0001
  4.936177E-0001 -8.897816E-0001
  1.367830E+0000  6.147031E-0001
  5.952207E-0001  1.006748E+0000
  1.773551E+0000 -8.839331E-0003
  2.084676E+0000 -4.883933E-0001
 -7.650239E-0002 -1.442598E+0000
 -2.047290E+0000 -1.275795E+0000
 -1.243673E+0000  3.723292E-0001
 -7.649152E-0001  5.871062E-0001
  7.864026E-0002 -3.594947E-0001
 -6.343650E-0002 -2.520841E+0000
  7.335400E-0002 -2.522623E+0000
 -5.080803E-0002 -1.250229E+0000
  1.159675E+0000 -1.790212E+0000
  2.241092E+0000 -1.635493E+0000
 -2.366224E+0000  8.361080E-0001
 -9.828516E-0001  7.327632E-0001
  4.159038E-0001 -6.320668E-0001
  3.696247E-0002  2.361750E-0001
 -2.082426E-0001 -3.804297E-0001
  5.532814E-0001  8.600914E-0001
  3.275488E-0001 -3.881196E-0001
  8.937792E-0001 -2.056753E+0000
  1.684874E+0000 -2.141159E+0000
  9.328528E-0001  6.015666E-0001
 -2.192064E+0000  2.411683E-0004
  3.959577E-0001 -9.668903E-0001
  4.260096E-0001  3.162746E-0001
  1.141684E+0000  1.999406E+0000
 -2.218808E+0000  1.616976E+0000
 -2.393065E+0000  2.663935E+0000
 -1.606847E+0000 -4.738395E-0001
  1.896165E+0000 -2.590082E-0001
  2.824796E+0000  8.039869E-0001
 -6.156398E-0002  1.185121E+0000
 -1.305443E+0000  1.200097E+0000
  7.868637E-0001  7.689982E-0002
  6.396793E-0001 -2.622377E-0001
 -2.659460E-0001  4.319403E-0001
 -2.180283E+0000  1.376134E+0000
 -3.623446E-0001  2.267850E-0001
  3.545030E+0000  8.622551E-0001
  3.283692E-0001  1.067590E+0000
 -6.028022E-0001  1.090373E+0000
 -1.061988E+0000 -9.686873E-0001
  9.937054E-0001  7.571607E-0001
 -1.706410E+0000  1.201199E+0000
 -4.466823E-0002  2.400823E-0001
 -4.123646E-0001 -1.196038E+0000
  1.925987E+0000  9.861341E-0002
 -4.090797E-0001  8.680224E-0002
 -2.568863E+0000 -1.393433E+0000
 -9.980945E-0001 -1.150485E+0000
 -1.415834E+0000  5.858316E-0001
  1.377015E+0000 -7.240752E-0001
  4.031156E-0001  2.868370E-0001
 -8.167415E-0001 -5.111914E-0002
 -2.455796E+0000 -7.656931E-0001
 -2.910828E-0001  3.298562E-0001
 -3.959061E-0001 -3.488167E-0001
  3.718869E-0001  2.117754E+0000
  2.501738E+0000  1.950968E+0000
 -8.428438E-0001  7.978827E-0001
 -2.516698E+0000  2.048367E+0000
 -8.213970E-0001 -1.886866E+0000
  1.165569E+0000 -1.452729E+0000
 -2.741314E-0001  7.860335E-0001
 -1.454350E+0000  8.025228E-0001
 -6.788925E-0001 -1.968295E+0000
  1.250139E+0000 -3.290668E+0000
  1.071976E+0000 -4.650868E-0001
  1.798693E-0001 -6.066955E-0001
 -2.900849E+0000  5.861300E-0001
 -5.809447E-0001 -9.843987E-0002
  1.371948E+0000  2.036030E-0001
  2.123089E+0000  8.642816E-0001
  1.226269E+0000  6.828094E-0001
 -1.435734E+0000 -7.812403E-0001
 -7.699074E-0001 -1.673444E+0000
  8.685716E-0001  3.083010E-0001
 -1.375175E+0000 -9.708919E-0001
  1.536503E-0001 -3.250548E-0001
 -1.648358E-0001  1.142203E+0000
 -1.822601E+0000  9.007780E-0002
 -8.558180E-0001  1.787099E-0001
  6.851535E-0001 -1.719430E+0000
  2.116393E+0000 -2.644462E+0000
  1.890606E+0000 -2.723402E+0000
 -8.022184E-0001 -2.135778E+0000
 -1.159356E+0000 -1.102682E+0000
 -4.284889E-0001 -3.685408E-0001
  9.021517E-0001  7.890449E-0001
  3.040619E-0001 -5.254673E-0001
 -1.311189E+0000 -2.402653E-0001
  1.029901E+0000  3.303652E-0001
 -1.347073E+0000  5.172743E-0002
 -2.038087E+0000  7.768728E-0001
  2.625679E-0001  8.384159E-0001
  1.706917E+0000  5.072730E-0001
 -3.766900E-0001  7.939925E-0001
 -6.658985E-0001  1.736698E-0002
 -1.560905E+0000 -1.092647E+0000
 -1.897323E+0000 -1.139020E+0000
 -1.308595E+0000 -1.104852E+0000
 -8.008335E-0001 -1.612595E-0001
 -1.538607E+0000  1.284593E+0000
 -8.554768E-0001  1.518456E-0001
  2.124345E+0000  5.124249E-0001
  3.186539E-0002 -6.962569E-0001
 -2.099450E+0000 -6.234514E-0001
 -1.487316E+0000 -2.666393E+0000
 -5.686762E-0001 -6.302846E-0001
 -5.402771E-0001  2.523851E+0000
 -1.325882E+0000  3.703681E+0000
 -2.606948E+0000  2.918782E+0000
  1.105150E+0000  9.448339E-0001
  1.492993E+0000  1.613517E+0000
 -8.394726E-0001  3.376533E-0001
 -1.350967E+0000  5.651617E-0001
 -2.617165E+0000  9.090611E-0002
 -3.780707E-0001 -1.040775E+0000
  2.344545E+0000  1.822616E-0001
 -1.155159E+0000  7.334178E-0001
  5.315490E-0001  1.508525E-0001
  1.734598E-0001  1.300311E+0000
  4.284732E-0001  1.479225E+0000
  8.350926E-0001  1.509176E+0000
  1.815912E-0001  1.282154E+0000
  1.632390E-0001  4.649364E-0001
  6.754101E-0001 -1.017105E-0001
 -1.328597E-0001  1.956900E+0000
 -3.099763E+0000  1.040344E+0000
  9.963269E-0001 -7.188348E-0001
  2.624664E+0000 -7.853216E-0001
  1.143728E+0000  8.804142E-0001
 -2.834457E+0000  3.760993E-0001
 -1.436700E+0000 -2.258886E+0000
  5.057721E-0001 -4.241793E-0001
 -1.090905E+0000 -1.183441E+0000
 -8.083108E-0001 -2.385303E+0000
 -1.332302E+0000 -8.222981E-0001
  4.787147E-0001  1.634600E+0000
  4.213769E-0001  1.216907E+0000
 -2.025696E+0000  1.133818E+0000
 -7.745241E-0001  7.049902E-0001
 -1.088677E-0001  1.387736E+0000
  5.377266E-0001  1.962689E+0000
  1.066407E+0000  3.245534E+0000
  6.771252E-0001  1.698226E+0000
 -2.272306E+0000  3.760567E-0001
  7.097426E-0001  6.085570E-0001
  2.226086E+0000  4.698027E-0001
  1.624088E+0000  6.917507E-0002
  1.203862E+0000 -1.601467E+0000
  1.170480E-0001 -2.356192E+0000
 -2.113395E-0001 -1.442794E+0000
 -1.785411E+0000 -1.259218E+0000
  2.803469E-0001  3.030946E-0001
  1.391767E+0000  8.563504E-0001
  1.099229E-0001  2.282618E+0000
 -4.580436E-0001  3.571581E+0000
 -5.396578E-0001  2.331220E+0000
  1.306551E+0000  1.510225E+0000
  4.716066E-0001  2.902444E+0000
 -9.582072E-0001  3.025159E+0000
  1.413590E-0001  4.182522E+0000
  1.452920E+0000  3.366058E+0000
 -1.529345E+0000  1.373559E+0000
  6.720866E-0001  4.084839E-0001
  2.234996E+0000  1.899319E+0000
  4.734820E-0001  3.583348E-0001
 -7.888997E-0001 -9.578932E-0001
  9.329823E-0001 -1.741062E+0000
  1.572620E-0001  4.987179E-0001
  2.276746E-0001  9.870000E-0001
  4.107195E-0002  3.764004E-0001
  3.636748E+0000  3.115920E-0001
  1.572259E-0001  5.461222E-0001
 -9.309675E-0001  1.780188E-0001
 -2.748423E+0000  2.922625E-0001
 -4.030650E-0001 -1.586792E-0001
  2.305669E+0000  5.485708E-0001
  5.773942E-0001 -6.006430E-0001
  6.347692E-0001 -2.158676E+0000
  6.214973E-0001 -1.010375E+0000
 -3.226909E-0002 -7.350909E-0001
  4.166264E+0000 -2.488874E+0000
  1.054898E+0000 -5.776882E-0001
 -1.862034E+0000  1.986429E+0000
 -2.420846E+0000  1.740569E+0000
  1.837001E+0000  2.199400E-0001
 -4.487382E-0001  1.798548E+0000
  1.660917E-0001  3.432329E+0000
 -1.638799E+0000  1.972571E+0000
  4.701052E-0001  1.027303E+0000
 -1.379318E-0001  1.559196E+0000
  3.335611E-0001 -2.146684E-0002
  1.251058E+0000 -7.713928E-0001
  1.075939E+0000  1.008483E+0000
 -2.839630E+0000  9.022498E-0001
 -2.247209E+0000 -1.179827E+0000
  6.351477E-0001 -1.459081E+0000
  1.059083E+0000 -6.417650E-0001
 -4.188543E-0001 -9.139314E-0001
  9.572825E-0002 -9.630870E-0001
  6.919253E-0001 -7.277256E-0001
 -1.161684E+0000  3.939606E-0001
 -1.687182E+0000  4.691937E-0001
 -1.079086E+0000  1.233759E+0000
 -1.561694E-0001 -5.103110E-0001
  3.989938E-0001 -8.241759E-0001
  1.164843E+0000 -1.383770E-0002
 -2.211355E-0002 -1.600722E+0000
  9.077182E-0001 -2.285893E+0000
  4.248205E-0001 -2.210587E+0000
  1.694624E+0000 -2.697127E+0000
  2.836471E+0000 -1.396551E+0000
  1.378655E+0000  6.712033E-0001
 -3.211966E-0001 -9.724058E-0001
  7.105314E-0001 -2.066057E+0000
  2.125321E+0000 -2.676928E+0000
  1.600593E+0000 -1.894657E+0000
 -4.593426E-0001 -1.290958E-0001
 -1.130266E+0000 -1.138801E+0000
  1.185627E+0000 -6.459314E-0001
 -2.449001E-0001  8.267698E-0001
  3.324213E-0002  4.970144E-0001
 -1.812058E+0000 -9.129183E-0001
 -2.941933E-0001 -2.691211E+0000
  4.521880E-0002 -5.337778E-0001
 -7.975306E-0001  1.316736E+0000
 -4.885153E-0001  2.502782E+0000
 -2.030701E+0000  5.342564E-0001
 -1.507017E+0000 -6.927567E-0001
 -6.416579E-0001  8.762238E-0002
  1.011790E+0000  9.639412E-0001
  7.520933E-0001  1.686474E+0000
 -2.339615E+0000 -1.199277E-0001
 -8.987101E-0001 -1.916942E+0000
  4.742596E+0000 -1.309925E+0000
  1.192329E+0000 -1.680829E-0001
 -8.735923E-0001 -1.055338E-0001
 -2.213831E+0000 -2.014831E+0000
  1.767064E+0000 -2.875396E+0000
  3.002849E+0000  2.339516E-0001
 -2.583638E-0001  1.811152E+0000
 -2.665352E+0000  1.319280E+0000
 -2.033330E+0000  2.058629E-0001
 -1.805646E-0001 -1.021864E+0000
  7.317196E-0001  1.572193E+0000
  1.672878E+0000 -2.311750E-0001
  1.993337E+0000 -1.925530E-0001
  9.854004E-0001 -6.138555E-0001
 -1.066187E+0000 -1.996896E+0000
 -2.077880E+0000 -1.142989E+0000
 -7.470577E-0001 -7.460419E-0001
  1.307645E+0000  6.718022E-0001
  9.453820E-0003 -1.620616E+0000
  2.344978E-0001 -1.001036E+0000
  1.153352E+0000 -1.209315E+0000
  1.293581E+0000 -1.287759E+0000
 -8.138887E-0001 -3.025894E-0001
 -8.193288E-0001 -1.165407E+0000
 -1.645273E+0000 -2.681031E+0000
 -2.733815E-0001 -1.213048E+0000
 -3.030497E-0001 -1.018113E+0000
 -9.928775E-0001 -3.804968E-0001
 -1.911020E+0000 -8.019110E-0001
  2.583574E+0000  1.260971E+0000
  1.358741E+0000  2.736636E+0000
 -8.932348E-0001  2.091656E+0000
 -1.507984E+0000  1.003411E+0000
  7.492288E-0001 -4.505230E-0001
 -2.353546E-0001  1.667785E+0000
 -2.577086E-0001  1.027243E+0000
  7.992756E-0002  1.603475E-0001
  1.728585E+0000 -6.033721E-0003
  3.838727E-0001  7.775500E-0001
 -5.524232E-0001  2.129829E-0001
 -5.397585E-0001  1.224450E-0001
 -3.107661E-0001 -2.344716E+0000
  1.379092E+0000 -1.157963E+0000
  1.403795E+0000 -1.312725E+0000
  1.071532E+0000 -1.411308E+0000
 -2.242860E+0000 -7.497600E-0002
 -2.249287E+0000  6.134621E-0001
 -4.529879E-0001 -1.608479E+0000
  2.001909E+0000  6.469951E-0001
  1.026158E+0000 -1.282708E-0001
  2.762090E-0001  9.197663E-0001
 -1.283741E-0002  6.736171E-0001
 -7.273537E-0001 -1.064570E+0000
  3.450435E-0001 -2.940225E+0000
  2.296444E+0000 -1.571922E+0000
  3.308254E+0000 -8.852306E-0001
  2.989041E+0000  4.808158E-0001
 -3.820935E-0001  2.381522E-0001
 -2.296828E+0000  3.201853E-0001
  2.405852E-0001  7.067204E-0001
  1.645475E+0000  1.763725E+0000
  2.671790E+0000  1.443558E+0000
  6.485701E-0002  4.667252E-0001
 -1.469187E-0002  8.512463E-0001
 -8.646262E-0001 -4.247424E-0001
  1.798396E+0000 -1.912632E-0001
  1.143424E+0000 -1.699683E-0001
  3.489064E-0001  4.685160E-0001
 -1.130327E+0000  1.290362E+0000
 -3.154990E+0000  1.994915E+0000
 -1.526038E+0000 -1.154082E+0000
  6.309558E-0001  2.017162E+0000
 -2.191588E+0000  3.231281E+0000
 -2.348205E+0000  3.456692E+0000
  2.132091E-0001  6.228386E+0000
  8.442538E-0001  3.074247E+0000
  8.762373E-0001  1.359255E+0000
  1.090802E+0000  8.280163E-0001
 -1.390656E+0000  7.045944E-0002
  3.523498E-0002  2.390130E-0001
  1.019607E+0000  1.076068E-0001
  2.592408E+0000  2.187226E-0001
  1.556048E+0000  1.618674E+0000
 -7.017396E-0001  8.527754E-0001
 -6.901546E-0001 -1.902031E-0001
  8.378445E-0001 -9.992302E-0001
  2.934716E-0001  5.097334E-0001
 -1.595713E+0000 -8.400920E-0001
  5.676824E-0001 -1.318266E+0000
  9.285216E-0001  1.080324E+0000
 -8.819919E-0002  3.000588E+0000
 -1.310067E+0000  2.142027E+0000
  1.761710E+0000  2.121806E+0000
  1.513818E+0000 -4.814145E-0001
  1.712295E+0000  1.255433E+0000
 -1.511644E-0001  6.781417E-0001
 -2.251918E+0000 -6.067359E-0001
  3.756963E-0001  4.616897E-0001
  8.261468E-0001  1.196623E+0000
 -5.174392E-0001  1.073806E+0000
 -6.118069E-0001 -1.027270E+0000
 -4.772934E-0001 -4.493807E-0001
 -1.482544E-0001  1.388277E+0000
 -1.096162E+0000  5.778348E-0001
  1.195225E+0000  1.614700E+0000
  4.321134E-0001  1.792213E+0000
 -7.333708E-0001  8.692525E-0001
 -1.224964E+0000  1.500712E+0000
 -1.248741E+0000 -3.916076E-0001
  9.448382E-0001 -1.178084E+0000
  1.410400E+0000 -4.702149E-0001
 -1.107029E+0000 -7.769842E-0001
 -8.832102E-0001 -6.420701E-0001
  1.883946E+0000  3.638890E-0001
 -6.695641E-0001  2.738908E+0000
 -2.172443E+0000  1.437193E+0000
 -8.297324E-0001 -1.166887E+0000
  2.248497E+0000  1.194243E+0000
  1.069251E+0000  1.205016E-0001
 -1.344838E+0000 -1.884388E+0000
 -1.471180E+0000 -1.223234E+0000
 -1.270691E+0000  7.929098E-0001
 -1.432931E+0000  1.092122E+0000
  7.744882E-0001 -1.892553E-0001
  5.092529E-0001 -9.779615E-0001
  2.239024E+0000 -3.508140E-0001
  3.918497E-0001  1.421183E+0000
 -1.318978E+0000  2.341659E+0000
 -9.412799E-0001  2.255987E+0000
  1.918359E+0000  2.433507E+0000
  4.306148E-0001  3.509479E-0001
  1.299130E+0000 -3.119155E+0000
  2.863544E+0000 -9.029011E-0001
  1.721683E+0000  1.151144E+0000
 -8.255552E-0001 -6.210578E-0001
 -1.150795E+0000  1.463313E-0001
 -2.136547E+0000 -7.113497E-0001
  5.940282E-0001 -1.104566E+0000
  6.821263E-0001  1.283791E+0000
 -6.413787E-0001  1.869644E+0000
 -2.948705E-0001  4.080161E+0000
  3.998643E-0001  8.392176E-0001
  2.187389E+0000 -2.157640E+0000
  2.102872E+0000 -2.771840E+0000
  2.312035E-0001 -2.776966E+0000
 -1.033526E+0000 -6.895539E-0001
 -3.770709E+0000 -1.415431E-0001
 -8.538764E-0001 -1.879696E+0000
  1.980863E+0000 -1.240496E+0000
  1.419385E+0000 -7.249592E-0001
  8.727250E-0001  8.995872E-0002
 -9.704203E-0001  1.341812E+0000
  4.613111E-0002  2.448798E-0001
  3.319217E+0000  8.757528E-0001
  1.765729E+0000  5.231988E-0001
 -2.915262E-0001 -3.544670E-0001
 -1.500945E+0000 -2.397790E+0000
  4.449317E-0001 -2.614233E+0000
  1.800121E+0000  2.336947E-0001
  1.462427E+0000  2.807826E+0000
 -2.756136E-0002  1.363453E+0000
  1.001511E-0001 -4.553657E-0002
  1.517336E+0000  4.464222E-0001
  1.532315E+0000  1.115103E+0000
  1.428273E+0000  4.738215E-0001
 -1.162232E+0000  1.199060E+0000
 -1.262164E+0000 -1.276148E-0001
  1.030663E+0000  2.078460E+0000
  1.020341E+0000  2.041976E+0000
  1.935359E-0001  1.705572E+0000
 -1.155708E-0001  1.121092E+0000
 -1.069721E+0000 -1.175788E-0002
 -1.234645E+0000 -3.954960E-0001
 -3.411769E-0001  1.279803E-0002
  2.874803E-0001 -7.542457E-0001
 -1.072701E+0000  2.364973E+0000
 -1.263375E+0000 -7.068700E-0001
  6.404186E-0001 -2.709230E+0000
  7.425914E-0001 -2.911854E+0000
  1.659553E-0001 -1.101183E+0000
 -3.892633E+0000  2.274040E-0003
 -4.085087E+0000 -2.928127E-0001
 -3.144336E-0001 -8.437828E-0001
 -1.844669E+0000 -5.333430E-0001
 -8.587797E-0001  8.585192E-0001
  6.632549E-0002  8.283619E-0001
  1.771229E-0001 -2.326651E-0001
  1.636360E+0000 -4.008006E-0001
 -2.219814E+0000 -5.483973E-0001
 -3.025077E+0000 -7.620872E-0001
 -7.077452E-0002 -7.328990E-0001
  3.091635E+0000 -8.715921E-0001
  2.074371E+0000  8.509353E-0001
 -2.145287E+0000 -1.899716E-0001
 -3.408578E+0000 -1.707457E+0000
 -1.151227E+0000 -1.300216E-0002
  1.422344E-0001  7.433664E-0001
 -1.237672E+0000  4.040204E-0001
 -1.267414E+0000 -4.274741E-0001
  2.000640E-0001 -6.740199E-0001
  1.112292E-0001  9.015190E-0001
  3.074761E-0001  8.489114E-0001
  2.263266E+0000  3.852322E-0002
  1.861307E+0000  9.672486E-0001
 -1.339494E-0001 -7.463305E-0001
  4.565305E-0001 -1.176588E+0000
  9.960938E-0001 -1.850527E-0001
  5.929894E-0001  1.341841E+0000
 -1.122267E+0000 -1.404292E-0001
 -6.725865E-0001 -2.011483E+0000
  9.719008E-0001 -1.954308E+0000
 -9.434627E-0001 -1.613725E+0000
  5.131913E-0001 -5.882900E-0002
  8.390845E-0001 -1.885929E+0000
  9.175660E-0001 -5.874718E-0001
  7.350549E-0001 -2.493061E+0000
 -4.156149E-0001 -1.539383E+0000
 -4.343944E-0002 -1.990983E+0000
  1.428580E+0000 -1.247698E+0000
  3.178092E-0001 -1.285148E+0000
 -7.328009E-0001  1.008209E+0000
 -1.311533E+0000  5.002916E-0001
  2.051306E-0001 -8.005769E-0001
  1.083702E-0001 -1.039020E-0001
 -1.871863E-0001 -2.005472E-0002
 -8.160379E-0001 -1.318095E+0000
 -1.244148E-0002 -1.457534E+0000
  1.205812E+0000 -1.109418E+0000
  3.099378E-0002 -1.374785E+0000
 -8.053508E-0001 -3.039892E-0002
 -2.198086E-0001 -8.452584E-0001
  2.908899E-0001 -4.859460E-0001
  2.829920E+0000 -1.803412E-0002
  5.912563E-0001 -1.691658E+0000
  6.748642E-0001 -1.346986E+0000
 -4.605155E-0001 -4.530037E-0001
 -2.306805E+0000 -4.212562E-0002
 -3.743434E-0001  1.331138E-0001
  1.347131E+0000  4.209993E-0001
  3.702826E-0001 -3.029830E-0001
 -8.315052E-0001 -2.982911E+0000
  4.312365E-0001 -9.452201E-0001
  8.578750E-0002 -4.341085E-0001
 -4.487401E-0002  1.654339E+0000
 -3.470934E-0002 -1.294867E+0000
 -1.286397E+0000 -2.510207E+0000
  3.832355E-0001 -1.640542E+0000
  5.430397E-0001 -2.682647E+0000
 -1.449554E+0000 -1.866462E-0001
 -2.242902E+0000  1.287062E+0000
 -1.673251E+0000 -4.986393E-0001
  1.872380E+0000 -2.628655E+0000
  3.599296E+0000 -4.683479E-0001
 -1.228435E+0000 -2.690690E+0000
 -1.417703E+0000  9.538987E-0002
 -8.246219E-0001 -2.605419E-0001
  4.078885E-0001  3.621329E-0002
 -9.541281E-0001  1.444701E+0000
 -5.208645E-0001 -3.614595E-0001
 -1.490199E+0000 -7.785237E-0003
  1.855465E-0001 -7.607830E-0001
  2.891895E+0000  8.912667E-0001
  1.042083E+0000  7.154755E-0001
 -2.935288E-0001 -5.161858E-0001
  3.753408E-0001 -1.477857E+0000
  3.175711E-0001  4.739349E-0001
 -1.388532E+0000 -9.478028E-0001
  8.424960E-0001  5.990976E-0001
  3.614487E-0001  1.304213E+0000
 -1.343271E+0000  1.153483E+0000
 -7.196343E-0001  1.625768E-0001
  6.870829E-0001  3.114908E-0001
  3.868903E-0001  2.319344E+0000
 -2.400854E+0000  9.797398E-0001
 -4.410426E-0001  4.776577E-0001
  1.070034E+0000  2.541272E+0000
  2.593690E+0000  2.118472E+0000
  1.957515E+0000  1.622918E+0000
  2.814973E-0001 -1.212831E-0001
 -1.567120E+0000 -4.105563E-0001
  5.247196E-0001 -1.230831E+0000
 -2.017313E+0000 -2.716518E-0001
 -2.380166E+0000 -1.001854E+0000
 -3.142745E-0001 -2.258082E+0000
  1.244186E+0000 -2.355467E-0001
 -1.063924E+0000  1.493741E+0000
 -7.392578E-0001  8.752019E-0001
 -1.612085E+0000  8.268806E-0001
  1.580613E+0000 -3.506664E-0001
  3.106252E+0000 -5.130670E-0001
 -1.607981E+0000 -1.445775E+0000
 -2.547588E-0001 -7.566322E-0001
  1.438806E+0000 -5.505242E-0001
  9.921005E-0001 -2.095038E-0001
 -1.511799E+0000 -2.398024E+0000
 -5.323449E-0001 -7.305435E-0001
  1.060019E+0000 -9.888728E-0001
 -2.726442E-0001  1.363766E+0000
 -2.296087E+0000  3.150497E+0000
 -2.522295E+0000  3.465457E+0000
 -4.108994E-0001  8.930292E-0001
  1.428690E+0000  1.237104E+0000
  3.209809E+0000  1.579391E+0000
  2.064591E+0000 -1.201241E-0001
  1.106359E+0000 -7.577207E-0001
  2.795144E-0003  5.157557E-0001
  7.321570E-0001  6.037520E-0001
  2.137668E+0000  1.882556E+0000
  9.809942E-0001  2.194774E+0000
  1.158917E+0000  2.374772E+0000
 -2.944428E+0000  8.486078E-0001
 -1.936210E+0000  6.136093E-0002
  2.060017E+0000  2.623404E+0000
  1.712624E+0000  2.031937E+0000
  1.523903E+0000 -2.567997E-0001
 -4.701563E-0001  8.763883E-0001
 -7.056354E-0001  7.017105E-0001
 -1.058409E+0000  1.305531E+0000
  1.475315E+0000  1.131727E+0000
  1.542997E+0000  1.992152E+0000
  1.641438E-0002  1.922634E+0000
 -2.139617E+0000  4.537770E-0001
 -4.627874E-0001 -1.176043E+0000
  1.495948E+0000 -1.719842E+0000
  1.208387E+0000 -1.584109E+0000
  6.694512E-0002  1.151649E-0001
 -1.306687E+0000  8.385770E-0001
 -1.873951E+0000  7.413644E-0001
  2.194768E+0000 -6.410658E-0003
  2.860800E+0000 -1.561815E-0001
  1.405152E+0000  7.600763E-0003
 -1.974617E-0001 -6.657278E-0001
  4.980199E-0001  1.035882E+0000
 -9.487837E-0001  9.419780E-0001
 -1.304982E+0000 -3.088957E-0001
 -1.451315E-0001 -9.023275E-0001
  1.091801E+0000 -1.311128E+0000
 -3.672802E-0001  2.211078E-0001
 -3.114222E+0000 -2.984015E-0001
 -1.012891E+0000  7.771495E-0002
  5.914917E-0001  1.158382E+0000
 -3.177825E-0001  1.779102E+0000
 -2.287940E-0001  1.659603E+0000
 -1.393558E+0000  1.510747E+0000
 -3.838410E-0001  9.286134E-0001
 -5.420042E-0001  1.180067E+0000
 -1.623891E+0000  7.931759E-0002
 -1.330201E+0000 -1.682966E+0000
 -1.144192E+0000 -1.589708E+0000
  1.533710E-0001  1.055317E-0001
 -4.265388E-0002 -9.521186E-0002
 -6.612341E-0001  1.339789E+0000
 -9.116004E-0001 -4.997035E-0001
  8.166952E-0001  8.506914E-0002
  6.810663E-0001  1.476686E+0000
  5.309764E-0001 -5.612619E-0001
  7.808724E-0001 -3.244354E+0000
 -1.230787E+0000 -3.641138E+0000
 -3.065500E+0000 -1.419149E+0000
 -3.143997E+0000 -2.000368E+0000
 -2.067200E+0000 -8.288096E-0001
 -2.295598E+0000 -1.549525E-0001
 -6.140872E-0002 -1.176847E-0001
  1.924178E+0000  3.902282E-0001
 -1.253693E+0000  2.918294E-0001
 -1.342344E-0001 -6.178569E-0001
  6.761549E-0002  5.638423E-0001
  1.395014E+0000  1.741148E-0001
 -8.267481E-0001 -5.192728E-0001
  2.663804E+0000 -1.767514E+0000
  8.926188E-0001  9.357002E-0001
 -1.516714E+0000 -6.230564E-0001
 -1.193364E+0000 -7.654070E-0001
 -2.912117E-0001  1.225447E+0000
  1.140475E+0000  4.988670E-0001
  1.619393E-0002  9.387306E-0002
 -1.204692E+0000 -1.630740E+0000
  1.639191E-0001 -1.214083E+0000
  6.369108E-0001  6.453722E-0002
 -2.267099E+0000  9.240957E-0001
  9.887238E-0002  1.235630E-0001
  2.679295E-0001 -2.319898E-0001
 -8.368634E-0002  9.159786E-0003
  1.165458E+0000  9.475711E-0001
 -1.238166E+0000 -3.906613E-0001
 -1.516439E+0000  4.769653E-0003
 -1.178712E+0000 -9.029549E-0001
 -2.048818E+0000 -6.533538E-0001
  6.284402E-0001  1.104907E+0000
 -1.788390E-0002  5.713632E-0001
  5.190880E-0002  1.292391E+0000
 -8.341111E-0001 -3.180967E-0001
  1.608167E+0000  4.437767E-0001
  1.732811E+0000  1.933767E+0000
  6.447564E-0001  3.634806E+0000
  1.238267E-0001  3.502575E+0000
 -1.832565E+0000  1.349195E+0000
  5.144494E-0001  1.145333E+0000
  2.073423E+0000  3.405322E+0000
 -3.201232E+0000  3.674840E+0000
 -9.513646E-0001  5.433334E-0001
  3.429655E-0001  3.449817E-0001
  1.170715E+0000  1.673117E+0000
 -1.648977E+0000 -1.244357E+0000
 -1.129541E+0000  1.680738E+0000
 -2.253101E+0000  9.525229E-0001
 -3.441551E-0001  1.916922E+0000
  1.248504E+0000  9.561927E-0001
 -8.388657E-0001  1.229660E+0000
 -1.062185E+0000  5.544123E-0002
 -9.405273E-0002 -1.853076E+0000
  7.585802E-0001 -1.324167E+0000
  3.087546E+0000 -1.341091E+0000
  1.378937E+0000  9.513541E-0001
 -2.093593E+0000 -7.036705E-0001
  3.078480E-0001 -2.831967E-0001
 -5.098322E-0001  1.843086E+0000
  1.206573E+0000  2.213715E+0000
  2.846531E-0001  3.714971E+0000
 -1.140520E+0000  1.965925E+0000
  2.685213E-0001  1.736621E+0000
  1.068877E+0000  1.894859E+0000
 -5.026716E-0001  1.641577E+0000
  1.295712E+0000 -3.461764E-0001
  1.212204E+0000 -1.438460E-0001
  9.634160E-0001 -4.085147E-0001
  2.681835E-0001  2.416763E-0001
 -4.107984E-0001  9.424637E-0001
 -5.561815E-0001 -8.356638E-0001
  1.094012E-0001 -3.189170E-0001
  9.455794E-0002  1.006843E+0000
  1.646383E+0000 -1.179371E-0001
  1.243774E+0000 -1.495135E+0000
 -2.057372E-0001 -1.933966E+0000
  1.072380E+0000 -1.869930E+0000
  2.818036E-0001  9.141618E-0001
 -2.032216E+0000  8.649745E-0001
 -5.830527E-0001 -1.263028E-0002
  3.505930E-0001  1.423699E+0000
  2.375273E+0000  1.044723E+0000
 -2.037922E-0001  6.893549E-0001
 -1.643921E+0000 -1.214929E+0000
 -1.604896E+0000 -1.384997E+0000
 -1.116620E+0000 -1.731630E+0000
  2.426406E+0000 -3.944729E-0001
  4.963859E-0001  1.416304E+0000
 -7.418972E-0001  9.334465E-0001
 -1.331923E+0000 -1.429538E+0000
  1.322474E+0000 -1.320092E+0000
  1.078905E+0000  9.310429E-0001
 -7.808658E-0001  1.113290E+0000
 -3.426313E-0001  8.844445E-0002
  1.704242E+0000 -1.654969E+0000
  8.053968E-0001  1.959609E+0000
 -6.017912E-0001  2.283853E+0000
 -2.870039E+0000  2.012453E+0000
 -1.183697E-0001  1.607720E+0000
 -3.599660E-0001  1.012351E-0001
  2.288052E+0000  8.120872E-0001
  2.557905E-0001 -7.828761E-0001
 -2.150760E+0000 -1.919464E-0001
 -1.658309E-0001  1.415110E+0000
  2.042655E+0000  9.663168E-0001
  1.837095E+0000 -1.139978E+0000
 -5.219341E-0001  6.367988E-0001
 -1.503002E+0000  5.654813E-0001
 -1.708148E+0000  1.631928E+0000
 -2.190254E-0001  4.192072E-0001
  1.463487E+0000  2.890788E-0001
 -3.059758E-0001 -1.481812E+0000
 -2.008791E+0000  9.843401E-0002
 -6.013808E-0001  1.267672E+0000
  9.585798E-0003  4.279354E-0001
  1.755256E+0000  1.781258E-0002
  1.871911E+0000 -7.636061E-0001
  1.554966E+0000 -4.639151E-0001
  1.135710E+0000  7.800539E-0001
 -1.753450E+0000 -1.050380E-0001
 -2.920098E+0000 -4.423224E-0001
  1.476488E+0000  1.051551E+0000
 -1.030237E+0000  2.400803E+0000
 -4.817519E-0001  1.677453E+0000
  8.487780E-0001  1.913071E+0000
  1.540120E+0000  6.135054E-0001
  4.370197E-0001 -7.157863E-0001
 -1.952582E+0000 -1.043182E+0000
 -5.244036E-0001 -8.883079E-0001
  3.456611E-0001 -1.525062E+0000
  5.465731E-0001  1.408316E-0001
  9.233575E-0001  6.139758E-0001
  7.635425E-0001 -8.809281E-0001
 -1.174014E+0000 -1.183764E+0000
 -5.525541E-0002 -1.866306E+0000
  2.972717E+0000 -9.050268E-0002
  1.316451E+0000  8.407041E-0001
 -6.225294E-0001  1.882119E-0001
  1.450933E-0001 -1.071969E+0000
 -2.127740E+0000 -1.212094E+0000
 -1.440502E+0000 -2.027828E+0000
 -4.585421E-0001 -1.973140E+0000
 -4.611083E-0001 -2.951095E-0001
 -8.609479E-0001  8.311800E-0001
  1.650693E+0000  1.767771E+0000
  3.050809E-0001 -4.307032E-0001
 -5.494186E-0001  2.178168E-0001
 -8.332749E-0001  5.242922E-0001
 -4.966017E-0001 -1.312645E-0001
 -1.328436E+0000  1.095376E+0000
 -2.481295E+0000 -1.236571E+0000
  1.915158E+0000 -1.691668E+0000
  1.409462E+0000 -4.739322E-0001
 -1.414172E+0000  1.747315E-0001
 -2.451068E-0001 -4.440071E-0001
 -2.502499E-0001  2.062492E-0001
  2.167690E-0001  4.059134E-0001
  2.559826E+0000  1.019637E+0000
 -2.613215E-0001 -5.459640E-0001
 -9.701311E-0001 -9.065454E-0001
 -9.693445E-0001 -8.581356E-0001
 -3.739946E-0001 -1.434158E+0000
  1.230026E+0000  7.717840E-0001
  8.292784E-0001  1.749667E+0000
 -9.824387E-0002 -8.747597E-0002
  9.921883E-0001  6.201017E-0001
  1.225377E+0000  7.739454E-0001
  4.922994E-0001 -5.471464E-0002
 -4.220318E-0001 -2.765496E-0001
 -5.007101E-0001 -6.179517E-0001
  5.775376E-0001 -1.767725E+0000
  5.148231E-0001  1.073936E+0000
  6.192899E-0001 -1.401421E+0000
  1.665565E+0000  4.881035E-0001
 -3.890178E-0001 -3.165788E-0001
 -5.580378E-0001  2.113920E-0001
 -9.309291E-0001 -5.159955E-0001
 -1.343087E+0000  1.088700E-0001
  8.516110E-0001  2.932493E-0001
  2.265014E-0001  1.362799E+0000
  7.171092E-0001  1.439204E+0000
 -9.885356E-0001  5.075028E-0001
  8.255799E-0001  2.133970E-0001
 -2.075789E-0001 -5.819949E-0001
 -6.872558E-0001 -1.423777E+0000
  4.489299E-0001 -8.964909E-0001
  1.405042E+0000  1.310141E+0000
 -4.987653E-0001  1.999556E+0000
 -3.980793E-0001  6.823977E-0001
  4.189188E-0002 -1.754720E+0000
  6.513675E-0001 -2.413453E+0000
  2.268914E-0001 -1.254896E+0000
 -1.238568E+0000 -3.854608E+0000
 -9.710457E-0001 -2.445031E+0000
 -4.766151E-0001  4.795587E-0001
  8.387692E-0002  6.408220E-0001
 -3.452888E+0000 -4.894454E-0002
  4.914615E-0002  2.227297E-0001
  1.258423E+0000  2.471423E+0000
  4.687448E-0001  1.549939E+0000
  6.832192E-0001  9.924326E-0001
  5.373112E-0001 -8.063334E-0001
  6.166093E-0001 -1.995590E+0000
  4.786552E-0001 -9.952902E-0002
 -9.804116E-0001  8.524691E-0001
 -9.246445E-0002 -7.446818E-0001
  1.552066E+0000 -3.509316E-0001
  1.339911E+0000 -1.097451E+0000
 -1.010946E-0001  3.204209E-0001
 -6.505145E-0001  5.025089E-0001
 -8.420718E-0001 -1.619350E-0001
  1.093752E+0000 -9.006603E-0001
 -2.743838E-0001 -4.618226E-0001
 -2.039290E-0001  1.205943E+0000
 -1.074968E+0000 -1.476573E-0001
  3.513438E-0001  1.262254E+0000
  6.332698E-0001  1.632441E+0000
 -4.283556E-0001  2.005960E+0000
  1.366343E+0000  8.067584E-0001
 -1.456217E+0000 -2.983083E-0001
 -2.345698E+0000 -2.822446E+0000
 -3.100963E+0000 -1.347608E+0000
 -6.971221E-0004 -2.652048E+0000
  3.527377E-0001 -7.667658E-0002
 -1.041742E+0000  5.624019E-0001
 -1.428281E+0000 -6.055045E-0001
  8.357785E-0001  5.021103E-0002
 -1.392918E+0000 -3.740804E-0001
 -2.383657E+0000  1.381899E-0001
 -8.027899E-0001  2.135875E-0001
  1.828844E+0000 -4.055256E-0001
  4.912687E-0001  1.558912E-0001
  2.816399E-0003  1.030612E-0001
  7.564655E-0001 -2.917174E-0001
  3.250452E+0000  3.928272E-0001
  1.908432E+0000  7.287490E-0001
 -2.581577E+0000  2.612563E-0001
 -1.288821E+0000 -1.887676E+0000
  1.745453E+0000 -8.936766E-0001
  3.587014E+0000  1.151389E-0001
 -3.411107E-0001  1.265730E+0000
 -7.358651E-0001 -1.976827E-0001
 -9.970337E-0001 -8.518910E-0001
  5.989716E-0001 -7.087012E-0001
 -5.894585E-0001 -2.180186E+0000
  2.757423E+0000 -8.451974E-0001
 -1.107486E+0000 -7.808367E-0002
  6.764276E-0001 -2.619780E+0000
  8.314972E-0001 -1.153615E+0000
  8.515962E-0001 -1.857049E+0000
  2.183746E+0000 -1.887534E+0000
 -1.091291E+0000 -2.221572E+0000
 -1.341031E+0000 -2.212541E+0000
 -1.689930E-0001  6.185849E-0001
 -4.769790E-0001 -8.854786E-0001
 -5.320666E-0001 -4.209484E-0001
  7.433899E-0001 -3.636054E-0001
 -3.938587E-0001  1.356169E+0000
 -6.104902E-0001 -1.148325E-0001
 -8.577607E-0001  5.107667E-0001
 -3.287054E-0001  8.246374E-0001
  9.352196E-0002  1.651473E+0000
 -1.741313E+0000 -1.309959E-0001
 -1.945506E-0001 -4.974404E-0001
  1.736031E+0000 -5.376407E-0002
  1.455895E-0001  1.541984E+0000
 -3.688593E-0001  1.133366E+0000
 -1.714087E-0001 -7.811116E-0001
  9.515560E-0001  1.362573E+0000
  1.360832E+0000  4.805023E-0001
 -1.938341E+0000 -1.333267E-0001
 -4.288485E-0003 -3.166059E-0001
 -4.950597E-0001 -9.716328E-0002
 -1.341670E-0001  1.099853E-0001
 -1.876106E+0000  4.436364E-0001
  2.699077E-0001 -1.242289E+0000
  1.081875E+0000  5.752785E-0001
 -1.311758E+0000  3.038459E+0000
 -1.210748E+0000  1.569572E+0000
 -8.534164E-0001  1.283576E+0000
  2.285212E-0001  6.963342E-0001
  9.762524E-0001  1.791497E+0000
  9.327075E-0001  6.670352E-0001
  2.397138E-0001 -3.627434E-0001
  2.937655E+0000 -8.128280E-0001
  4.440177E+0000  7.746982E-0001
 -2.840968E+0000  7.827681E-0001
 -2.530691E+0000 -4.811219E-0001
  4.535406E+0000 -9.119487E-0001
  5.982532E-0001  1.736250E-0001
  1.072491E+0000 -2.355265E+0000
 -3.064067E-0001 -3.923115E-0001
 -9.969229E-0001 -1.401475E+0000
  4.814959E-0001 -1.486588E+0000
  2.502097E+0000  5.340112E-0001
  9.138827E-0001  1.467478E+0000
 -1.099145E+0000 -6.292824E-0001
  3.791410E-0001 -5.209951E-0001
  1.463569E-0001 -1.053395E+0000
 -6.589412E-0002 -3.768920E-0001
  2.572232E-0001  2.096193E+0000
  2.172916E-0001  7.124553E-0001
  1.778042E+0000 -6.849512E-0001
  1.314224E+0000  7.525834E-0001
  5.390631E-0001 -2.203989E+0000
  1.407175E+0000 -2.840014E-0001
  1.658115E+0000  2.575648E+0000
  1.596616E+0000  2.724404E+0000
  8.902807E-0001 -3.222010E-0001
  1.901610E+0000 -7.679692E-0001
 -5.642388E-0002  1.542283E+0000
 -3.284654E+0000  1.191196E+0000
 -1.206201E+0000 -9.885620E-0001
  1.785328E+0000 -4.621645E-0001
  1.720807E+0000  2.988698E-0001
  5.576087E-0001  1.363795E+0000
 -2.705893E+0000  4.790084E-0001
 -1.054217E+0000  1.346218E+0000
  1.649141E+0000  2.209717E+0000
 -1.050403E+0000  2.421032E+0000
  1.419083E+0000  1.353887E+0000
  1.063886E+0000  1.806396E+0000
  5.898961E-0002  1.014311E+0000
  1.004315E-0001  3.555369E-0001
  5.829065E-0001  1.013343E+0000
 -4.559448E-0001  2.462496E-0001
 -9.836156E-0001  6.552432E-0001
  1.171189E+0000  3.312404E-0001
  1.613405E+0000  5.042612E-0001
 -1.906358E+0000  1.755331E+0000
 -2.177070E+0000  5.485043E-0001
 -1.180381E+0000 -7.642269E-0001
  1.061053E+0000 -1.387526E+0000
  1.390164E+0000  6.051022E-0001
  6.400216E-0001 -1.050853E+0000
 -1.630364E+0000 -1.212786E+0000
 -9.590228E-0002  7.808083E-0001
 -1.287887E-0002 -7.492759E-0001
  6.403739E-0002  9.796552E-0001
 -1.092918E+0000 -6.440425E-0001
  1.581657E-0002 -2.040722E+0000
 -5.790526E-0001 -1.480725E+0000
  4.848154E-0001  4.367743E-0001
 -3.039893E-0002  7.981769E-0001
 -1.934430E+0000 -1.156721E+0000
  1.874279E-0001  4.976304E-0002
 -2.121769E-0001  1.148626E-0001
  1.314603E-0001 -1.545251E+0000
 -1.708819E-0001 -3.085898E-0001
  4.001823E-0001  3.937738E-0001
 -8.587006E-0001 -8.588505E-0001
 -1.195066E+0000 -9.573419E-0001
 -6.423888E-0001 -3.802882E-0001
 -6.980214E-0001 -7.627388E-0001
  1.886201E+0000 -2.123674E+0000
  1.403083E-0001  5.016360E-0001
 -3.299874E+0000 -2.642011E+0000
 -1.856452E+0000 -2.517814E+0000
  6.680168E-0001 -2.898929E+0000
 -3.529568E-0001 -1.067497E-0001
  2.029586E+0000  3.633865E-0001
  6.428249E-0001 -5.100947E-0001
  2.506105E-0002  9.072496E-0001
  4.714026E-0001 -3.319811E-0001
  1.656614E-0001  5.971110E-0001
  9.932139E-0001  1.148853E+0000
  1.974505E+0000  1.209060E+0000
 -1.238791E+0000  1.365112E+0000
 -3.640072E+0000 -2.368866E+0000
  8.377455E-0001 -3.348051E+0000
  3.015254E+0000 -8.913459E-0001
 -4.715887E-0001 -2.937929E-0001
 -1.616942E+0000 -2.229121E+0000
  2.522413E-0001 -1.807564E+0000
 -9.038895E-0001 -2.088343E+0000
  1.322430E+0000 -1.467039E+0000
  3.911355E-0001  6.130716E-0001
 -8.778017E-0001  8.592376E-0002
 -1.761683E+0000  4.303462E-0001
 -2.432433E-0001  3.201995E-0001
  1.708169E+0000 -2.701239E-0003
  2.965714E+0000 -5.278596E-0001
  5.708700E-0001 -1.394505E-0001
 -1.838174E+0000  1.170558E-0001
 -3.315268E+0000 -1.636610E+0000
 -3.878964E-0001 -2.487105E-0001
 -1.528990E-0001  9.297425E-0001
 -5.029362E-0001 -2.379536E-0002
  7.334206E-0001  1.291318E+0000
 -1.624861E-0001  2.571033E+0000
 -5.329384E-0001  1.393614E+0000
  6.328196E-0001  8.059569E-0001
  9.196739E-0001  1.491314E+0000
 -2.236305E+0000  5.930835E-0001
 -1.680739E+0000  1.635299E+0000
 -3.573882E+0000  2.274499E+0000
  7.158697E-0002  2.537833E+0000
  9.867154E-0001  4.827462E-0001
 -7.193894E-0001  2.403260E+0000
 -2.094682E+0000  2.146632E+0000
 -2.168513E+0000 -2.942731E-0001
  1.493973E+0000 -7.253285E-0001
  3.356161E-0001 -5.702708E-0002
  5.425447E-0001  1.130045E+0000
 -1.833817E+0000  1.988104E+0000
 -2.911221E-0001  4.006397E-0002
  6.144319E-0001 -1.403136E+0000
  3.079217E+0000 -1.332552E+0000
  2.150784E+0000 -1.496813E+0000
  1.847315E+0000  2.305929E-0001
 -4.676720E-0001 -7.236865E-0001
 -2.945062E+0000 -1.165707E+0000
 -7.993819E-0001 -2.541940E-0001
 -5.513179E-0001 -1.931174E+0000
  1.541022E+0000 -9.989598E-0001
  6.262095E-0001  3.571597E-0002
 -3.359521E-0001 -3.497981E-0002
 -1.245623E+0000 -1.688170E+0000
  1.732072E+0000 -9.158747E-0001
  1.254179E+0000  6.022738E-0001
 -2.150111E+0000 -9.407084E-0001
 -3.257706E-0001 -2.924422E-0001
  2.141104E+0000 -7.298146E-0001
  1.971793E+0000 -1.140952E+0000
 -1.327835E+0000 -1.014371E+0000
 -2.653109E+0000 -2.349828E+0000
 -1.330032E-0001  2.406288E-0001
  4.152816E-0003  9.810895E-0001
  2.391223E-0001  9.287841E-0001
  5.903104E-0001  4.522655E-0001
  1.064696E+0000  1.162475E+0000
 -1.759016E+0000 -1.678452E-0001
 -3.005990E-0001 -9.925739E-0001
  1.016679E+0000  6.141097E-0002
  1.075733E+0000  8.324759E-0001
  7.684035E-0001  2.090152E+0000
  5.948662E-0001  1.844924E+0000
  9.850747E-0001  8.504182E-0001
  1.192817E+0000  9.093601E-0001
 -5.101560E-0001  1.211120E+0000
 -1.370437E-0001 -1.161311E+0000
  5.075618E-0001  1.853386E+0000
 -9.559635E-0001  1.340928E+0000
 -9.170155E-0001  2.124618E+0000
 -7.508760E-0001  6.570144E-0001
  1.913700E+0000 -9.742881E-0001
  3.233745E+0000 -7.743583E-0001
  1.868784E+0000 -2.039006E-0001
 -9.889216E-0001  1.687573E+0000
 -1.986032E+0000  3.246532E-0002
  1.233235E+0000  1.855991E+0000
  7.956506E-0001  9.485002E-0001
 -1.356203E-0001  9.022876E-0001
  2.833268E+0000 -1.784083E+0000
  3.853324E+0000 -9.422795E-0001
  1.618137E+0000 -2.061778E+0000
 -1.651074E+0000 -6.664427E-0001
 -2.817726E+0000  2.940924E-0001
  7.198304E-0001  6.375108E-0001
 -5.226216E-0002 -4.792029E-0001
  5.394130E-0001 -1.240461E-0001
  7.154059E-0001 -2.405973E-0001
 -1.285732E+0000  1.099115E+0000
 -9.484382E-0001 -3.852217E-0001
  8.746140E-0001 -1.333257E+0000
  2.544625E+0000  3.181037E-0001
 -1.709656E-0001  2.355025E-0002
 -8.449278E-0001 -3.639699E-0001
  5.080311E-0001 -5.831150E-0001
  2.175260E+0000  5.866544E-0001
  1.267245E+0000 -3.872733E-0001
 -3.330544E-0001 -2.892867E-0002
 -7.256593E-0001  7.595391E-0001
 -1.780516E+0000  6.542305E-0001
 -6.462854E-0002 -1.060365E+0000
  1.683520E+0000  3.109635E-0001
  6.372765E-0001  7.300495E-0001
 -2.517689E+0000 -2.684990E+0000
  7.363726E-0001 -3.671082E-0001
 -2.524733E+0000  1.046934E+0000
 -1.150581E+0000  5.277393E-0002
  1.367586E-0001  3.339143E-0001
 -2.018890E+0000 -3.463191E-0001
  4.784370E-0001  7.147525E-0001
  3.494989E+0000  9.925925E-0001
  2.425823E+0000  1.606783E+0000
  1.463010E+0000  1.421381E+0000
 -8.694493E-0001 -2.210103E+0000
 -5.300100E-0001 -1.741204E+0000
 -8.309838E-0002  1.364590E+0000
  6.967341E-0003  2.168378E+0000
  4.847003E-0001  1.747894E+0000
 -8.309884E-0001  3.382813E-0001
 -2.336163E+0000 -1.847395E+0000
  9.126025E-0001 -8.056604E-0001
  7.803695E-0001  9.942666E-0001
 -1.357516E+0000  9.235766E-0001
 -1.075502E+0000  9.196972E-0001
  2.079857E+0000  2.852810E-0001
  1.006189E+0000  2.061859E+0000
 -1.742638E+0000  4.183499E-0001
 -5.932459E-0001 -1.448430E+0000
  1.576865E+0000 -1.811745E+0000
  1.148872E+0000  2.268554E-0001
 -5.865291E-0001  1.020910E-0001
 -1.331399E+0000  1.350249E+0000
 -8.519471E-0001  2.551226E+0000
 -8.523104E-0001 -1.414447E-0001
  1.385523E+0000 -1.482012E+0000
 -4.462734E-0001 -2.211823E+0000
 -8.853714E-0001 -1.584514E+0000
 -9.167940E-0001 -8.227605E-0001
 -1.261611E-0001  6.767475E-0001
  2.471112E+0000  6.778927E-0001
  2.346329E+0000  1.718602E+0000
 -1.609889E+0000  2.515827E+0000
 -2.554264E-0001  7.350098E-0001
 -9.546856E-0001  6.617351E-0002
  1.297009E+0000 -1.360740E+0000
  8.703949E-0002 -1.805822E+0000
  3.696845E-0001 -5.226489E-0001
 -1.760139E+0000  2.758351E-0001
 -2.902367E+0000  4.268385E-0001
 -2.993205E+0000 -3.234166E-0001
 -7.566463E-0001 -2.949151E-0001
 -4.500442E-0001  6.751828E-0001
 -1.554566E+0000  8.471658E-0001
 -1.995407E-0003  1.224618E+0000
 -8.570327E-0001 -2.700236E+0000
 -3.870646E-0001 -1.362003E+0000
  7.503778E-0001  1.599707E-0001
  1.418068E+0000 -5.915876E-0001
 -9.901800E-0001 -6.113928E-0001
 -2.127403E-0001 -4.237676E-0003
  1.848259E+0000  1.250549E+0000
  2.286670E+0000 -6.307039E-0001
 -2.205404E-0001 -2.256308E+0000
 -2.239300E+0000 -1.442279E+0000
 -2.162849E+0000 -1.733133E+0000
 -2.889187E+0000 -1.284966E+0000
 -1.669508E+0000  6.928901E-0001
  6.031505E-0001  2.116045E+0000
  1.935485E+0000  3.935779E+0000
  4.621180E-0002  2.375729E+0000
 -3.180514E-0001 -6.600031E-0001
  7.188599E-0001 -2.266381E-0001
  2.236984E+0000  7.720559E-0001
 -9.686459E-0003  8.311332E-0001
 -5.416579E-0001 -4.850860E-0001
  1.145617E+0000  4.971274E-0001
  1.426099E+0000  2.307764E+0000
  1.311064E+0000  9.274851E-0001
  9.968359E-0001 -8.668667E-0001
  3.474227E+0000 -2.007055E+0000
  2.674393E+0000 -1.543879E+0000
 -6.096680E-0002  3.170416E-0001
 -2.703027E+0000  1.588562E-0001
  1.677457E-0001 -1.246569E+0000
  2.504625E+0000 -6.905904E-0001
 -7.639863E-0001  5.910292E-0001
 -3.310726E+0000 -1.159166E+0000
 -2.658305E+0000  1.663067E+0000
  8.207142E-0001  5.252506E-0001
  2.483787E+0000  5.679158E-0001
  2.184970E+0000  1.669007E+0000
 -2.043831E+0000  1.252940E-0001
 -2.009944E+0000 -2.958169E+0000
  1.459435E+0000 -2.495134E+0000
  1.625171E-0001 -6.999184E-0002
 -1.683525E+0000 -3.834232E-0001
 -7.267154E-0001 -5.001766E-0001
 -9.013762E-0001 -1.847834E-0001
 -1.563612E+0000 -2.371205E+0000
  8.065793E-0001 -2.778331E+0000
 -6.432300E-0002 -1.039872E+0000
 -1.371761E+0000  2.604877E-0001
  1.343461E+0000 -1.044555E+0000
  2.531872E+0000 -1.999370E+0000
 -5.292146E-0001  2.487112E-0001
 -4.582386E-0001  4.214846E-0001
 -2.220526E+0000  3.436577E-0001
  4.081841E-0001 -6.957643E-0001
 -2.679525E-0001  1.714636E+0000
  2.999821E-0001  3.325628E+0000
 -1.199305E+0000  2.394521E+0000
  7.360398E-0001  6.710738E-0001
  2.969009E+0000 -3.304431E-0001
  1.622017E+0000  8.068058E-0001
 -2.393946E+0000 -1.890175E+0000
 -8.286255E-0001 -2.097524E+0000
  2.671995E-0001 -3.209541E+0000
  1.980161E+0000 -1.229307E+0000
 -1.789825E+0000  5.779766E-0002
 -1.260638E+0000 -4.695427E-0001
 -1.975499E+0000  9.108581E-0001
 -3.821030E-0001 -5.189558E-0001
  1.984518E+0000 -2.148057E+0000
  2.996511E+0000 -2.905436E+0000
  7.529000E-0001 -2.268939E+0000
 -6.039263E-0001 -1.470348E+0000
 -1.855813E+0000 -2.314975E-0001
  8.746086E-0002 -4.512548E-0001
  1.059806E+0000  1.380367E+0000
 -3.016042E-0001 -5.239863E-0002
  6.619364E-0001 -7.607630E-0001
 -1.672090E+0000 -1.975684E-0001
  8.086299E-0001 -4.017653E-0001
  1.581176E+0000 -1.358441E+0000
 -5.260061E-0001  3.005413E-0001
 -9.236166E-0001 -1.087106E-0001
  4.492513E-0001  3.278024E-0001
  1.205190E+0000  1.874563E-0001
 -6.287650E-0002  3.012731E+0000
 -8.095859E-0001  9.280155E-0001
  2.106447E+0000 -2.342721E+0000
  3.414131E+0000 -2.620994E+0000
  6.895423E-0001 -3.877358E-0002
 -2.782235E+0000 -2.525292E+0000
 -2.732481E+0000 -4.301336E-0002
 -2.695894E-0001  4.644530E-0001
  2.968144E+0000  1.198923E+0000
  1.127709E+0000  8.595205E-0001
 -5.968483E-0001  1.109543E+0000
 -1.729584E-0001  2.103530E-0002
  2.346167E+0000  2.637298E-0001
  4.074422E-0002  9.855746E-0001
 -8.333247E-0001  1.937278E+0000
 -1.094661E+0000 -4.273212E-0001
  4.853588E-0001 -1.151385E+0000
 -6.610977E-0001  6.370556E-0001
 -5.168259E-0001  5.367962E-0004
 -6.983614E-0003 -7.284904E-0003
 -1.575684E+0000 -1.804510E+0000
 -1.269857E+0000 -6.062441E-0001
 -9.337475E-0001  3.987651E-0001
  4.148683E-0001 -4.364648E-0001
  1.241142E+0000  6.705192E-0003
 -1.121784E+0000 -5.666514E-0001
 -1.923052E+0000 -6.628021E-0001
 -6.717809E-0001  6.615252E-0001
 -3.109181E-0001 -2.506420E-0001
  2.801998E-0001 -7.291331E-0001
  4.503523E-0001  1.184120E+0000
 -1.286935E+0000 -7.182656E-0001
 -1.925187E-0001  6.968581E-0001
  3.302340E-0001  6.768428E-0002
  1.904973E+0000  3.723469E-0001
  2.247878E-0001 -6.664108E-0001
  2.121055E+0000 -1.539408E+0000
 -5.641239E-0001 -5.124888E-0001
 -4.004230E-0001 -1.654858E+0000
  8.195474E-0002 -3.094540E-0001
 -1.414415E+0000 -3.975546E-0001
 -1.112809E+0000 -5.324326E-0001
  1.231495E-0001 -1.017632E+0000
  3.256390E+0000  1.096017E-0001
  9.826148E-0001  1.282077E-0001
 -2.109342E+0000 -5.223791E-0001
  3.491761E-0001 -2.413783E+0000
  2.408527E-0001 -2.192519E+0000
 -1.837371E-0001 -3.376704E+0000
  1.813512E+0000 -2.108094E+0000
 -8.102225E-0001 -5.354605E-0001
 -1.111375E+0000 -1.667322E+0000
 -1.898361E-0001  8.313244E-0001
 -1.154666E+0000  2.473108E+0000
  8.565474E-0001 -6.311907E-0002
  1.622267E+0000  1.621260E+0000
 -1.448400E+0000  2.697032E+0000
 -9.421416E-0001  4.526044E-0001
 -1.746953E+0000  1.266305E+0000
  2.937289E-0001 -2.011503E-0001
  8.705765E-0001 -3.242998E-0001
  1.382262E+0000 -8.159003E-0002
  3.762442E-0001 -1.672106E+0000
  2.112569E-0001  4.044654E-0001
 -2.305019E+0000 -3.387358E-0001
  1.482884E-0001 -2.540732E+0000
  2.539445E+0000 -5.473950E-0001
 -8.278632E-0001  8.281243E-0001
 -2.327663E+0000 -1.389011E+0000
  9.806853E-0001 -1.255371E+0000
 -4.756547E-0001  5.053831E-0001
 -9.534624E-0001  2.465322E+0000
  4.661433E-0001  7.451998E-0001
  5.957846E-0001  2.411760E+0000
 -1.213580E+0000  1.613643E+0000
 -1.176276E+0000  6.970345E-0001
  7.713065E-0001 -1.052689E+0000
  2.119773E+0000 -4.749139E-0001
 -7.140334E-0002 -7.041679E-0001
 -4.535445E-0001 -5.006216E-0001
 -1.200891E+0000  7.424372E-0001
 -2.217820E+0000  7.162002E-0001
 -4.131338E-0001 -3.341902E-0001
 -1.363524E+0000  1.742274E+0000
 -8.424036E-0001 -4.506878E-0001
 -3.013329E-0002  8.806139E-0001
 -4.124287E-0001  2.523313E+0000
 -5.631998E-0001  3.266066E+0000
  1.488441E+0000  1.725459E+0000
  1.115044E+0000  2.186428E+0000
  6.273444E-0001  2.609903E-0001
 -1.563811E-0001  8.797267E-0001
 -1.004486E+0000  6.937248E-0001
 -4.511834E-0001  1.317775E+0000
  1.598935E+0000  1.670471E+0000
  1.557522E+0000  1.558618E+0000
 -4.091911E-0001  3.840772E+0000
 -2.194140E+0000  2.160394E+0000
  8.757229E-0001  1.333193E+0000
  2.608779E+0000 -1.487619E-0001
  2.434991E+0000 -1.363269E-0001
 -7.520163E-0001  1.970384E-0002
 -2.619080E+0000 -1.468262E+0000
  4.786048E-0001 -8.963752E-0001
  2.047524E+0000  1.865584E+0000
 -8.530301E-0001  6.286459E-0001
 -1.777811E+0000 -2.395332E+0000
  2.118992E-0001 -2.074808E+0000
  1.981879E+0000 -5.636031E-0001
 -6.260599E-0001 -5.101448E-0001
 -3.691752E+0000  8.688477E-0001
 -1.639024E+0000  1.195480E+0000
  7.065756E-0001  1.601334E+0000
  2.147478E+0000  5.529032E-0001
  1.193910E+0000  1.079211E+0000
 -5.093262E-0001  1.197382E+0000
 -1.685531E+0000  1.584497E+0000
 -2.119327E+0000 -5.810856E-0001
  2.211213E+0000  6.398659E-0001
  4.514785E-0001  1.698306E+0000
  1.609901E-0001  1.494377E+0000
  4.964531E-0001  5.332664E-0001
  6.186343E-0002 -4.268695E-0001
  1.011866E+0000 -8.946365E-0001
  4.047179E-0001 -1.386267E+0000
  2.643909E+0000 -1.034172E+0000
 -2.610338E-0001 -9.596921E-0001
 -2.200824E-0001  4.275543E-0001
 -1.728358E+0000  7.441401E-0002
  6.726414E-0001  1.245053E-0001
 -3.176120E-0002  5.835348E-0001
 -8.296743E-0001  1.054166E+0000
 -2.491571E+0000  2.650495E+0000
 -2.250577E+0000  6.440449E-0001
  1.174573E+0000 -2.656767E-0001
  1.196854E-0001  2.168647E+0000
 -1.356216E+0000  1.408711E+0000
 -1.236410E+0000  4.305436E-0001
  5.192152E-0001  5.309424E-0001
  2.833755E+0000  2.792662E-0001
  1.964706E+0000  9.898543E-0001
  1.027349E+0000  2.649729E+0000
 -1.600862E+0000  7.080306E-0001
  3.849293E-0001 -2.442754E+0000
  2.334525E-0001 -1.307743E+0000
 -7.171967E-0001 -1.118040E+0000
 -5.639355E-0001  9.944235E-0001
 -2.259613E+0000 -1.301255E-0002
  1.417156E+0000  1.531769E+0000
 -4.498803E-0002  2.615857E+0000
 -1.407118E+0000  1.166046E+0000
 -4.348767E-0001  2.735383E-0001
 -4.439471E-0001  2.578441E-0003
 -1.487186E+0000 -1.998500E-0001
  2.104261E-0001  3.525551E-0001
  7.057304E-0001 -1.302978E+0000
  3.641949E+0000 -1.675149E-0001
  1.008756E+0000  5.516462E-0001
 -2.131432E+0000  9.283063E-0001
  7.372888E-0001  2.783520E-0002
  2.216124E+0000 -3.008534E-0001
  1.113473E+0000  4.283494E-0001
 -1.407369E+0000  9.488715E-0001
  4.129064E-0001 -2.029389E-0001
  3.198042E-0001  4.330939E-0001
  1.449395E+0000  3.182179E-0001
 -5.897021E-0001 -7.671902E-0001
 -1.657258E+0000 -2.700558E+0000
  2.377761E+0000 -1.530224E+0000
  1.631184E+0000 -8.545148E-0001
  7.419335E-0002 -2.159466E+0000
 -1.581943E+0000  5.015466E-0001
 -3.093690E-0001  8.030244E-0001
  1.821226E+0000 -4.214809E-0001
  2.188899E+0000  8.595848E-0001
 -1.631644E+0000  1.168299E+0000
  6.735970E-0001  3.616933E-0002
  1.737402E-0001 -3.635132E-0001
  2.355361E+0000  1.459492E-0002
  2.077289E+0000  1.111547E+0000
  6.912526E-0001  8.217968E-0001
 -9.365558E-0001 -1.474013E+0000
  2.086103E+0000 -3.673002E-0001
  1.343257E+0000 -3.771602E-0001
 -5.045870E-0001 -2.054754E-0001
 -1.149842E+0000 -1.334001E+0000
 -1.674416E+0000 -1.383280E+0000
  3.816539E-0001 -1.196206E+0000
 -1.283350E+0000 -1.069476E+0000
 -4.433223E-0001 -8.829671E-0001
  2.527694E+0000  4.303102E-0001
  9.606390E-0001  1.989574E+0000
 -2.055419E+0000  1.572317E+0000
  4.403325E-0001 -2.111645E+0000
  1.703438E+0000  3.336221E-0001
  1.614550E-0001  9.262067E-0001
  1.345638E+0000  5.917560E-0001
  1.135111E-0001  2.183668E+0000
  1.033428E+0000  1.124091E+0000
  1.568716E+0000  2.638370E+0000
  3.283345E-0001  2.687239E+0000
 -2.823073E-0001  3.648731E-0001
  8.144281E-0001  3.492475E-0001
 -4.367468E-0002  9.446082E-0001
 -1.040990E+0000 -2.936320E-0001
  2.349738E+0000 -1.800516E+0000
  1.794950E+0000 -5.176946E-0001
  2.494688E+0000 -5.359377E-0001
 -1.387125E-0001  5.537001E-0001
  4.269150E-0001  8.683620E-0001
 -4.683850E-0001  5.759603E-0001
  4.946373E-0001 -1.898058E+0000
 -7.607374E-0001 -5.701337E-0001
 -5.318156E-0002  7.982891E-0001
 -1.366871E-0001  1.136107E+0000
 -3.123318E+0000  1.541875E+0000
  1.909752E+0000  1.134245E+0000
  6.316897E-0001  2.575621E+0000
 -2.526523E+0000  1.978193E-0001
 -5.441300E-0002 -1.286707E+0000
  3.200019E+0000 -2.677196E-0001
  2.827959E+0000  5.042478E-0002
 -1.221732E+0000 -5.396365E-0002
 -4.676888E+0000  3.642110E-0001
 -1.832686E+0000  9.175613E-0001
  2.952567E-0001 -3.202089E-0001
  2.089889E+0000 -4.726280E-0001
  2.064563E+0000  2.176697E+0000
 -6.200937E-0001  3.237029E+0000
 -7.747944E-0001  1.673652E+0000
  5.642590E-0001  2.083691E-0001
  1.545846E+0000 -8.770116E-0002
  2.396873E+0000 -1.866451E+0000
  2.057101E-0002 -1.303510E+0000
  5.378465E-0001 -1.073189E+0000
 -1.096965E+0000  8.253881E-0001
 -1.682541E+0000  1.658396E+0000
 -2.680183E-0001  9.427447E-0001
  4.191961E-0001 -4.722872E-0001
  1.573698E+0000  3.502778E-0001
  2.038501E+0000  4.151950E-0002
 -2.968560E-0001 -1.668432E-0001
 -7.596405E-0001 -3.037552E+0000
 -2.280289E-0002 -9.565723E-0001
 -6.932913E-0001 -5.277539E-0001
 -1.742336E+0000 -9.370339E-0002
 -2.200283E+0000 -4.727422E-0001
  1.017727E-0001  2.540861E-0001
  2.557203E-0001  2.714252E-0002
 -1.189121E+0000  7.060590E-0001
 -2.348612E-0001 -1.165066E-0001
  1.438308E+0000 -2.035167E+0000
  2.628073E+0000 -2.421153E-0001
  2.690390E-0001 -3.434663E-0001
 -1.771183E+0000 -3.420071E-0001
 -1.351729E+0000 -6.095030E-0001
  7.141708E-0001 -5.957255E-0001
  8.022031E-0001 -5.190844E-0001
 -4.542017E-0001  1.756097E+0000
 -1.303431E+0000  2.238725E+0000
 -1.726919E+0000  2.035530E+0000
  1.714584E-0001  3.342913E-0001
  5.996974E-0001 -1.040189E+0000
  1.984005E+0000 -1.642294E+0000
 -8.415131E-0002 -5.872507E-0001
 -2.923812E+0000 -1.035968E+0000
 -1.030740E+0000 -8.096445E-0001
 -3.085890E-0001 -1.653263E+0000
  2.694665E+0000 -1.310988E+0000
  2.503487E+0000 -2.121125E-0001
 -4.279101E-0001  1.390446E+0000
 -2.009353E-0001  1.727121E+0000
 -2.029760E-0001  1.940211E+0000
  1.988229E+0000  1.880968E-0001
  3.521222E-0001  8.997179E-0001
 -6.579518E-0001 -1.213057E+0000
 -8.906958E-0002 -2.444260E-0001
 -5.607586E-0001 -2.852386E-0001
 -1.997349E+0000 -1.476579E+0000
 -7.819795E-0001 -1.904254E+0000
  1.313985E+0000 -2.351279E+0000
  3.033655E+0000  1.452488E-0001
 -4.025054E-0001  1.396466E+0000
 -2.408319E+0000 -2.957151E-0001
  5.160784E-0001 -1.517067E+0000
  2.735047E+0000  2.017584E-0001
 -8.533416E-0001  1.201523E+0000
 -3.754834E+0000  1.022965E+0000
 -1.321549E+0000 -1.336881E+0000
  2.392252E+0000  2.472377E+0000
 -8.020340E-0001  1.453283E+0000
 -3.719997E+0000 -6.665582E-0001
 -1.735705E+0000 -2.313270E+0000
  2.154625E+0000 -7.689220E-0001
  2.415431E+0000  5.260079E-0001
  1.007402E+0000  4.946906E-0001
 -5.869082E-0001  1.535142E-0001
 -2.535950E-0001 -5.403113E-0002
  2.958607E-0001 -1.201132E+0000
  1.862598E-0001 -1.260544E+0000
  1.067733E+0000  7.282418E-0001
 -6.036832E-0001  1.716371E+0000
 -1.698921E+0000 -1.221728E+0000
 -3.854337E-0001 -1.543093E+0000
 -1.172305E+0000 -1.713120E+0000
 -1.037386E-0001  1.642869E-0001
 -8.283548E-0001  6.189710E-0001
  1.111803E+0000  7.509250E-0002
  5.116951E-0001  2.325363E+0000
 -1.424968E+0000  2.356013E+0000
 -2.138654E+0000 -1.012042E-0001
  1.410654E+0000  4.092877E-0001
  3.925406E+0000 -2.126702E-0001
  2.391460E+0000  4.761616E-0001
 -1.638001E+0000  1.968153E-0001
 -2.017090E-0002 -1.506621E+0000
  4.616910E+0000  4.386703E-0002
 -7.380271E-0001 -8.872246E-0001
 -3.661723E+0000 -7.439728E-0001
 -1.615065E+0000  3.039219E-0001
 -1.775584E-0002  1.856643E+0000
 -1.417886E+0000 -4.754675E-0001
 -1.248696E+0000  6.800811E-0001
  1.283759E+0000  5.978601E-0001
 -7.416559E-0001  3.014539E-0001
 -1.181024E+0000  6.578201E-0002
 -1.211224E+0000 -1.723568E+0000
  3.162831E-0002 -2.465168E+0000
  3.270243E-0001  5.795670E-0001
  8.060892E-0001  1.844678E-0001
 -2.941760E-0002  1.551886E+0000
 -1.019970E+0000  8.064015E-0001
 -5.488275E-0001 -1.201880E+0000
  7.414608E-0001 -7.069456E-0001
 -8.630675E-0001 -2.858420E-0001
 -2.038993E+0000 -3.366829E-0001
  1.093679E-0001 -2.596141E+0000
  3.028239E+0000 -6.782325E-0001
 -3.102151E-0001  2.520699E+0000
 -2.070943E+0000  1.086632E+0000
 -1.358945E+0000  1.586085E+0000
  7.631205E-0001 -4.781666E-0002
  1.140805E+0000 -6.673624E-0001
 -1.167488E+0000 -1.134550E+0000
 -4.433672E-0001 -2.065455E+0000
  4.604737E-0001 -1.578667E+0000
  1.892848E+0000 -2.835417E-0001
  4.489435E+0000 -2.103271E+0000
  6.100779E-0001 -7.089943E-0001
 -1.907373E+0000 -1.638978E+0000
  1.051002E+0000 -3.452883E-0001
  6.012714E-0001  8.870289E-0001
 -1.125303E+0000  6.408466E-0001
 -3.798878E+0000 -2.857117E-0001
  1.114004E+0000  9.570694E-0001
  2.760562E+0000  2.287716E+0000
 -9.269375E-0001  1.160839E+0000
 -7.748545E-0001 -4.377915E-0001
  1.042816E+0000 -3.194515E+0000
  5.157159E+0000 -2.754151E-0001
  2.187325E+0000  9.362009E-0001
 -2.507952E+0000  8.714482E-0001
 -1.830057E+0000 -5.735625E-0001
 -1.081706E-0001 -1.532848E+0000
  1.001337E+0000  7.756910E-0001
 -1.490681E+0000  1.749368E+0000
 -1.075627E+0000  7.858940E-0001
 -1.668339E+0000 -8.033993E-0001
  6.392925E-0001 -1.585045E-0001
 -6.731303E-0001 -4.832481E-0001
 -7.455229E-0001 -9.986546E-0001
  1.859680E-0001 -8.024449E-0001
 -3.998247E-0001  7.746816E-0002
  1.797444E-0001 -1.032689E+0000
  5.181226E-0001 -1.754659E-0001
  2.538052E+0000 -4.424938E-0001
  1.343326E+0000 -2.588002E-0001
 -1.593873E-0001 -3.869281E-0001
 -9.030080E-0001 -1.177890E+0000
 -1.610162E+0000  1.580236E+0000
 -2.259282E+0000 -9.275415E-0001
  1.309826E+0000 -9.841946E-0001
  1.138729E-0001  1.440732E+0000
 -1.119355E+0000  1.252028E+0000
 -2.632514E-0002  1.451476E+0000
  6.351802E-0001  1.194219E+0000
 -4.596635E-0001  1.574965E+0000
 -2.230774E-0001  2.138801E+0000
  1.069982E+0000  2.091646E+0000
  3.266462E+0000  3.427202E+0000
 -6.080117E-0001  1.951285E+0000
  3.829042E-0001  3.516115E-0001
 -1.464235E+0000  2.213987E-0001
  1.717827E+0000  1.804913E+0000
 -1.345715E+0000  1.003186E+0000
 -2.529515E+0000 -9.130781E-0001
 -1.080837E+0000 -3.046387E-0001
 -1.431636E+0000  5.806540E-0001
 -1.324492E-0001 -1.202448E+0000
 -4.839074E-0001 -4.833779E-0001
 -1.344416E+0000 -5.584746E-0001
  7.072115E-0002  1.892403E-0001
  1.523737E+0000  1.642614E+0000
 -5.848086E-0001  3.143375E+0000
 -3.357414E-0001  6.192089E-0001
 -2.113398E-0002 -6.139513E-0001
 -3.285823E-0001  1.232900E-0001
  3.535733E-0003  1.370812E+0000
 -4.290320E-0001  7.898488E-0001
 -8.319389E-0001  4.075519E-0001
 -1.119271E+0000  1.429963E+0000
 -8.516435E-0001  2.163647E+0000
  1.709233E-0001  4.157167E-0001
  4.854540E-0001  3.004991E-0001
  1.778290E+0000 -2.022842E-0001
 -1.075706E+0000 -1.408464E+0000
 -1.829600E+0000  2.663484E-0001
 -1.527558E-0001 -1.048259E+0000
  3.589571E-0001  8.234958E-0001
 -7.156477E-0001  2.405316E-0002
  4.804332E-0001 -6.839303E-0001
  8.704530E-0001 -6.464858E-0001
  2.015710E+0000  1.698133E+0000
  1.795605E+0000  1.814035E+0000
 -9.565358E-0001  1.792469E+0000
 -1.470441E+0000 -9.506318E-0001
  5.577053E-0001 -4.678854E-0002
  1.050173E+0000 -1.073717E+0000
 -1.889494E-0001  6.576439E-0001
 -1.362587E+0000 -1.050621E+0000
 -1.452053E-0003 -1.401205E+0000
  7.311840E-0001 -3.555302E+0000
 -2.326687E-0001 -9.582477E-0001
 -1.407853E+0000  6.676987E-0001
 -3.618007E-0001  3.880303E-0001
 -6.697579E-0002 -8.307873E-0001
  1.241824E+0000 -1.284338E+0000
  1.570205E+0000 -1.514711E+0000
  1.960986E+0000 -3.086887E-0001
 -1.981293E+0000 -3.225984E+0000
  2.048587E-0001 -4.145266E+0000
 -6.606903E-0001 -1.754336E+0000
  3.071714E-0001 -2.831790E+0000
  1.157304E+0000 -1.624518E+0000
  1.032895E+0000 -6.408330E-0001
 -8.119492E-0001 -1.318963E-0001
 -9.297798E-0001  1.081288E+0000
 -1.254020E+0000  2.204667E+0000
 -1.393466E+0000 -2.582164E-0001
  2.169735E+0000  1.752077E-0001
  1.900797E+0000  3.514724E-0001
  4.094560E-0001  1.992152E+0000
 -4.694188E-0001 -1.285879E+0000
 -2.558504E-0001 -8.507620E-0001
  1.648523E+0000  1.068486E+0000
 -9.101096E-0001  1.016788E+0000
  8.526866E-0001 -1.120068E+0000
 -2.960405E-0001 -1.030923E+0000
 -6.406386E-0001 -1.497522E+0000
 -5.423220E-0001 -1.025492E+0000
  6.476848E-0001  1.307593E+0000
 -6.176875E-0001  1.641884E-0001
 -1.144524E+0000 -9.476060E-0001
  1.652560E-0001 -1.621311E-0001
  7.085590E-0002 -1.406954E+0000
  9.939638E-0001 -1.608278E-0001
 -1.396217E+0000 -3.285186E-0001
  3.679899E-0001 -9.949993E-0001
  9.971145E-0001 -1.617813E+0000
  3.625878E-0002 -1.230104E+0000
 -7.821456E-0002  1.636054E-0001
 -1.436212E+0000  2.008183E+0000
  1.415470E+0000  2.701528E+0000
  1.318616E+0000  1.845139E-0001
  3.085546E+0000 -3.731002E-0001
  3.563606E-0001  1.692526E+0000
 -2.189301E+0000 -1.086471E+0000
 -2.119400E+0000 -2.088709E+0000
 -9.905685E-0001 -2.921866E+0000
  1.573450E+0000 -4.095884E+0000
  3.464260E+0000 -1.426976E+0000
  9.180984E-0001  4.842611E-0002
 -2.039840E+0000 -1.067272E+0000
 -1.126028E+0000 -8.372002E-0001
 -2.182973E-0001  4.362439E-0001
  8.459889E-0001  5.425190E-0001
  2.585968E-0001 -9.109535E-0002
 -5.286083E-0001  3.403296E-0001
 -4.651392E-0001 -9.809087E-0001
  6.975073E-0001 -1.275662E+0000
  6.158227E-0001  1.092498E+0000
  5.652702E-0001  1.432636E+0000
  2.474472E-0001  1.015230E+0000
 -5.033729E-0001  3.610305E-0001
 -2.984658E+0000  1.229738E-0001
 -1.609158E-0001  2.523025E-0002
  2.294162E+0000 -3.944173E-0001
  2.380298E-0001 -8.052109E-0001
  7.725555E-0001 -2.227080E+0000
 -3.376693E-0001 -3.497460E-0001
 -1.803625E+0000  5.569802E-0001
 -1.584402E+0000 -1.632468E+0000
 -1.004875E+0000 -4.616272E-0001
  1.229723E+0000  1.240268E+0000
 -2.590157E+0000  2.551931E+0000
 -3.139956E+0000  6.309399E-0001
 -7.523044E-0001 -5.469085E-0001
  1.929704E+0000 -2.082274E-0001
  8.155235E-0001  5.582574E-0001
 -7.667418E-0001 -5.993911E-0001
 -4.245947E-0001 -1.034778E+0000
 -5.448621E-0001  1.044442E-0001
 -1.815101E+0000 -2.425558E+0000
  8.846788E-0002 -2.498048E+0000
  8.646328E-0001 -6.982159E-0002
  4.316429E-0001  8.157542E-0001
 -1.314096E+0000  3.720252E-0001
 -1.336245E+0000  7.739758E-0001
  6.351066E-0001 -2.968100E-0001
  3.141918E+0000  7.048137E-0001
  1.657145E+0000  1.722938E-0002
 -1.935839E+0000 -1.162894E+0000
 -1.556829E+0000 -3.067272E+0000
  8.316366E-0001 -3.817640E+0000
  8.661335E-0001 -4.021023E-0001
  2.211413E-0001  4.068028E-0001
 -2.504112E-0001 -2.408174E-0001
  3.736089E-0001  2.051054E+0000
 -2.134856E-0001 -6.937619E-0001
  4.596959E-0001 -5.337100E-0001
  8.173085E-0001  3.038763E-0002
 -1.170375E+0000  8.556799E-0001
 -1.043413E+0000 -6.634553E-0002
  1.609409E+0000 -1.521872E+0000
  2.012291E+0000 -9.186725E-0001
  1.707523E+0000 -2.637678E+0000
 -2.663528E-0001  2.026762E+0000
 -4.944940E-0002 -1.543702E-0001
 -2.849847E-0001  4.820592E-0001
  2.122731E+0000  6.953907E-0001
 -2.151170E+0000 -1.212247E+0000
 -1.424185E+0000 -1.870896E-0001
 -9.360966E-0001 -3.447535E+0000
  7.277354E-0001 -1.593916E+0000
 -5.961805E-0002 -2.490317E-0001
 -3.061813E+0000 -1.403667E+0000
  2.475701E+0000 -2.457173E+0000
  2.304024E+0000 -1.970365E-0001
 -3.660234E-0002 -3.429667E-0001
 -5.634894E-0001 -9.597956E-0001
  3.687507E-0001 -8.309928E-0001
 -8.120224E-0001 -8.875950E-0001
  1.472060E+0000 -1.113894E+0000
  1.578087E+0000  1.885005E-0001
 -5.052848E-0002 -2.889510E+0000
  5.722461E-0001 -3.333324E+0000
  2.227704E+0000 -8.104223E-0001
 -8.538677E-0001  2.767901E-0001
 -1.677293E+0000  4.652218E-0001
 -2.649285E+0000  8.561719E-0001
 -2.010830E-0001 -1.697006E-0001
  1.226771E-0001  1.432676E+0000
  2.752936E-0001  1.610516E+0000
 -1.343850E+0000  4.335145E-0003
  4.917945E-0001 -7.662870E-0002
  2.032826E+0000 -2.594297E-0001
  2.836797E-0001 -1.263944E-0001
 -3.111047E-0001 -1.538184E+0000
 -6.721278E-0001 -1.811118E+0000
  9.723353E-0001 -3.477657E-0001
  6.768880E-0001  2.414998E-0001
  3.768244E-0001  1.504928E-0001
  1.112800E+0000  6.248837E-0001
 -2.237360E+0000 -3.264868E-0001
 -2.101861E-0001 -1.244068E+0000
  2.408046E+0000 -1.682309E+0000
  2.805861E+0000 -3.429877E-0002
 -5.020151E-0001  4.558431E-0001
  9.130329E-0001 -4.551307E-0001
  9.142495E-0001  1.664792E-0001
  5.226192E-0001  2.455172E-0001
  1.237718E+0000  1.114023E-0001
  7.083385E-0001  9.818431E-0001
 -1.014958E-0001  1.421454E+0000
 -4.084267E-0001  1.166152E+0000
 -1.341400E+0000  1.310403E+0000
 -1.262677E+0000  6.944944E-0001
 -1.177852E+0000  5.765251E-0001
  1.482475E+0000  5.682605E-0001
  2.833893E+0000  2.427939E+0000
 -3.586767E-0002  1.939268E+0000
 -1.333149E+0000  4.505295E-0001
 -1.103148E+0000  1.974023E-0001
  1.467451E-0001  6.052154E-0001
  4.063433E-0001  2.914074E-0001
 -8.614684E-0002  9.232138E-0001
  1.124944E+0000  9.463185E-0001
 -5.905988E-0001 -1.726203E+0000
  3.295143E+0000 -1.707166E-0001
  1.003175E+0000  1.884699E+0000
 -4.945837E-0001  2.914986E+0000
 -1.432237E+0000  3.127111E-0001
  5.863586E-0001 -8.884770E-0002
 -1.062466E+0000  3.534662E-0001
  3.448579E-0001  1.693633E+0000
 -1.499606E-0001 -5.073246E-0001
  5.428811E-0001 -1.534797E-0001
 -4.585457E-0001 -1.372010E+0000
  8.022486E-0001 -1.552244E+0000
  2.469779E+0000 -9.665411E-0001
  3.001485E-0001  1.104944E+0000
 -2.309716E+0000  2.438263E-0003
 -1.629960E-0001  1.983235E-0002
  9.767591E-0001  1.209841E+0000
  1.086528E-0002  5.171159E-0001
 -5.413058E-0001  1.620267E-0001
 -2.323801E+0000  5.925587E-0001
 -6.108704E-0001  6.013523E-0001
  1.751606E+0000 -3.033725E-0001
 -3.453097E-0001  1.312324E+0000
 -7.391924E-0001 -3.450033E-0002
 -1.678010E+0000  6.050542E-0001
 -1.083005E+0000  1.466391E+0000
 -1.130650E+0000  7.019170E-0001
  1.030689E-0001  2.732574E+0000
 -1.027086E+0000  1.867836E+0000
  9.566734E-0002  1.276299E-0001
  2.502502E+0000  3.580496E-0001
  1.132050E+0000  1.330703E+0000
 -3.357478E+0000 -1.130962E+0000
  1.244875E-0001 -2.167128E+0000
  2.006226E+0000 -4.233300E-0001
  2.432956E-0002  8.951321E-0001
 -1.278718E+0000  7.019637E-0001
  4.316039E-0002 -7.333055E-0001
 -6.851806E-0001  8.441010E-0001
 -8.919805E-0001  6.886989E-0001
  3.045376E-0002 -1.111146E+0000
  5.634493E-0001 -9.275907E-0001
  1.906792E-0001 -6.476912E-0001
 -1.878359E+0000 -7.202790E-0001
 -8.754422E-0001 -9.623814E-0001
  4.760965E-0001 -1.791031E+0000
  1.384693E+0000  3.321595E-0001
 -2.835097E-0001  5.262758E-0001
 -7.137024E-0001  1.943078E+0000
 -1.983561E+0000  1.498001E+0000
 -2.016540E+0000  2.398078E+0000
 -1.261809E-0001  1.077976E+0000
  5.862672E-0001  1.104512E-0001
 -1.454355E+0000 -1.630672E-0001
 -7.780739E-0001  2.626082E-0001
 -1.567449E+0000 -2.166578E-0001
 -1.461039E+0000 -8.679129E-0001
 -4.387505E-0001 -9.659541E-0001
  2.335832E+0000  1.810511E-0001
  3.038015E+0000 -1.013847E-0001
 -1.863826E+0000  7.363671E-0001
 -6.015781E-0001 -1.144521E+0000
  1.446768E+0000  5.256998E-0002
  1.523911E+0000 -1.170705E-0002
 -6.011131E-0001  8.802126E-0001
 -1.823781E+0000 -6.240324E-0001
  2.490833E-0001 -3.697469E-0002
  2.222371E+0000  1.321254E+0000
  4.028198E-0001  1.369126E-0001
 -2.089180E+0000 -1.485486E-0001
  1.665578E+0000 -3.204639E-0001
  2.881289E+0000 -7.841675E-0001
  5.650935E-0001  2.261021E-0001
 -2.750368E+0000  7.975297E-0001
 -1.735754E+0000  1.155723E+0000
  1.445825E+0000  1.741423E+0000
 -1.057282E+0000  6.043745E-0001
 -2.461592E+0000 -1.730827E+0000
 -7.194529E-0001 -2.252395E+0000
  4.610618E-0001 -2.465778E-0001
 -9.763978E-0001 -1.060053E+0000
  5.512502E-0001  1.358992E-0001
 -1.034757E+0000 -5.772139E-0001
  1.040687E+0000 -5.284525E-0001
 -6.173055E-0001 -5.533975E-0001
 -5.936948E-0002  5.780998E-0001
  9.236709E-0001  6.431756E-0001
  9.959861E-0001  4.994036E-0001
 -1.347025E+0000  1.118832E-0001
  1.057099E-0001 -9.962792E-0001
  2.456628E+0000 -2.158567E+0000
 -1.647222E-0001 -2.253615E-0001
 -1.017922E+0000 -2.426386E-0001
 -9.997342E-0001 -3.293730E-0001
 -9.892551E-0002  2.587400E-0001
  2.115529E+0000  1.978821E+0000
 -2.397492E-0001  7.632651E-0001
  2.437508E-0001  1.331442E+0000
  1.163052E+0000  8.935945E-0002
  2.305010E+0000 -4.754211E-0001
  1.487169E-0001  9.733863E-0002
  1.192852E-0003 -2.181687E+0000
  5.198098E-0001 -3.042013E+0000
  1.658560E-0001 -2.674073E+0000
 -2.769143E-0001 -1.729408E+0000
 -2.230208E+0000 -8.769947E-0001
 -5.842352E-0002 -2.420103E+0000
  1.377427E+0000 -1.189468E+0000
  2.160584E+0000  1.120936E+0000
  2.127828E-0001 -1.424507E-0001
 -5.083895E-0001  5.294793E-0001
  2.420229E-0001  1.241653E+0000
  1.727038E+0000  3.533168E-0001
  1.531171E+0000  2.180650E+0000
 -1.492795E+0000  1.800870E+0000
 -5.094739E-0001  3.104398E-0002
  7.085437E-0001 -3.275297E-0001
  1.782115E+0000 -1.790230E-0001
  1.629647E+0000  9.087752E-0002
  1.009493E+0000  1.105775E+0000
 -3.697264E-0001  1.264998E+0000
 -2.490086E-0001  3.788824E-0001
 -3.196720E-0001  1.832745E-0001
  1.163120E+0000  2.472383E-0001
  1.251347E+0000  1.603489E+0000
 -1.045936E+0000  8.516526E-0001
 -9.203636E-0001 -8.319513E-0001
  3.198227E-0001 -8.375660E-0001
  1.449671E+0000 -2.768348E-0001
  2.548432E-0001 -1.537998E-0001
  1.329922E+0000 -1.508634E+0000
  1.211302E-0001 -6.946512E-0002
 -2.309233E-0001  6.629031E-0001
  5.761516E-0001 -1.496834E+0000
 -2.608304E-0001  6.574603E-0001
 -2.466576E+0000  7.906568E-0001
 -3.449768E-0001 -5.451746E-0001
  3.281456E-0003  1.440856E-0001
 -1.027807E+0000 -1.181434E+0000
 -7.772411E-0001  1.393719E+0000
 -7.926138E-0001 -7.464346E-0001
  7.698254E-0001 -6.468154E-0001
  2.244996E-0001  4.167889E-0001
 -1.750743E+0000  6.783692E-0001
 -2.779844E+0000  6.069566E-0001
 -1.929942E-0002  1.155333E+0000
  1.332115E+0000  1.416100E+0000
  2.763539E-0001 -6.677705E-0002
 -2.147667E-0001 -1.562089E+0000
 -5.468937E-0001 -1.091125E+0000
 -1.995297E+0000 -6.855070E-0001
 -1.600491E+0000  1.659041E+0000
 -5.416227E-0001  5.497013E-0001
  1.013451E+0000  9.526613E-0001
  4.297700E-0001 -6.076538E-0001
 -1.961436E-0001 -1.483395E+0000
 -1.301076E+0000 -6.614930E-0001
 -1.620100E+0000 -4.209147E-0001
  1.075299E+0000 -1.970819E+0000
  1.324760E+0000 -6.270263E-0001
 -2.020572E+0000 -7.789042E-0001
  7.536423E-0001 -1.986998E+0000
  1.066648E+0000 -6.934795E-0001
 -4.581073E-0002  2.084958E+0000
 -1.646429E+0000  1.086569E+0000
 -1.083296E-0001 -1.376467E+0000
  3.234540E+0000 -2.788941E-0002
  1.006090E-0001  2.237291E+0000
 -1.807211E+0000  3.625124E-0001
  5.855919E-0001 -1.963848E-0001
 -1.088133E-0001  1.847450E+0000
  1.219229E+0000  6.944030E-0001
  2.215270E+0000  1.463471E-0001
  1.097752E+0000 -5.393636E-0001
 -5.814727E-0002 -2.295631E+0000
 -3.113294E-0001 -2.886336E+0000
  1.731313E-0001 -1.905911E+0000
 -2.885793E+0000 -1.814927E+0000
  3.838827E-0001 -2.282560E+0000
 -2.081653E-0001 -1.703967E+0000
  9.635075E-0002 -6.585176E-0001
 -1.713708E-0002  1.316585E+0000
  1.363555E+0000  3.394494E+0000
  1.068822E-0001  1.989028E+0000
  2.972383E-0001  3.029253E-0001
 -1.270370E+0000 -1.074679E+0000
  8.549108E-0001 -4.855368E-0001
  1.867897E-0001  1.766880E+0000
  5.669715E-0001  1.860470E+0000
  7.549817E-0001  2.454192E+0000
  6.752197E-0001 -7.959570E-0001
 -1.438869E+0000 -3.313197E-0001
 -7.520955E-0001 -9.438645E-0001
 -1.609110E+0000 -6.171702E-0001
  1.392880E+0000  2.945069E-0001
 -4.899137E-0001  8.571775E-0001
 -8.132970E-0001  6.502605E-0001
  9.417571E-0001 -3.459745E-0001
  7.721986E-0001 -3.657472E-0001
  4.010466E-0001 -1.776836E-0001
  1.058480E+0000 -2.707198E+0000
 -1.072195E+0000 -6.610957E-0001
 -7.868490E-0001 -2.469201E+0000
  1.010300E+0000 -2.077893E+0000
  1.408496E+0000  7.493007E-0001
 -6.639577E-0001  1.891010E+0000
  3.339774E-0001 -2.667250E+0000
  2.076685E+0000 -5.351287E-0001
  1.335407E-0001 -6.731494E-0001
 -5.597592E-0001 -2.656637E+0000
  8.805172E-0002 -3.542138E-0001
  1.174320E+0000  8.014363E-0001
  3.631526E-0001  9.619676E-0001
 -7.905846E-0001  9.049227E-0001
 -1.911289E+0000 -1.530349E+0000
  9.171658E-0001 -9.436286E-0001
  1.032237E+0000 -8.184247E-0001
 -1.435116E+0000 -2.142858E+0000
 -5.102971E-0001  1.097283E+0000
 -2.982506E-0001  2.747553E+0000
  4.118119E-0001 -1.889820E-0001
  3.824761E+0000  1.650200E-0001
  2.683462E+0000  1.957256E+0000
 -1.889396E+0000  7.938732E-0001
 -9.453689E-0001 -1.100562E+0000
  9.827957E-0001 -3.273639E-0001
  4.205557E-0001  2.508595E-0001
  7.761550E-0001 -2.218058E+0000
  1.447827E+0000  3.269333E-0001
  8.590435E-0001  1.270633E+0000
 -7.942774E-0001  3.945153E-0001
 -1.633269E+0000  3.220754E-0001
  8.463613E-0001 -1.275890E+0000
 -3.552273E-0001 -1.716417E+0000
 -3.197010E+0000  6.579408E-0001
 -4.541576E-0001  1.241162E+0000
  1.612810E+0000  1.281106E-0001
 -9.126509E-0001  2.179709E+0000
 -1.797450E+0000  6.573905E-0002
 -4.489929E-0001 -2.118643E-0001
  1.872432E+0000 -4.406137E-0001
  1.426762E+0000 -8.041700E-0001
  2.236963E+0000  8.418632E-0001
  6.064969E-0001  6.130164E-0001
 -1.809565E+0000  1.109286E-0001
 -2.469814E-0001  4.533272E-0001
 -7.148638E-0001  6.836136E-0001
 -7.690703E-0001  2.028879E+0000
 -1.678818E+0000  1.067845E+0000
  3.313443E-0001  2.774910E-0001
 -9.182796E-0002  1.618262E+0000
 -1.378939E+0000  8.877603E-0001
 -8.012571E-0001 -1.244799E-0001
  7.324279E-0001 -1.240815E+0000
  3.575093E-0001  2.461885E-0001
 -8.213544E-0001  1.242390E-0001
 -2.576473E+0000  7.456208E-0001
 -1.563959E+0000  3.118050E-0001
 -1.220838E+0000  1.546466E+0000
  4.339341E-0001  1.045595E+0000
  1.336864E+0000  2.611635E-0002
 -6.394517E-0001  2.268343E+0000
  7.045196E-0002  2.911765E+0000
 -1.135598E+0000  1.342702E+0000
 -9.973794E-0002 -1.149732E+0000
  1.009342E+0000 -1.458824E+0000
  1.116346E+0000 -1.302875E+0000
 -9.191892E-0001 -2.800173E-0001
 -5.054636E-0001  1.740062E+0000
  3.024605E-0001  1.817582E+0000
  7.548751E-0001  3.616928E-0001
 -2.420059E-0001 -5.458911E-0001
  2.820184E-0001  1.087842E+0000
  4.336377E-0001  1.050912E-0001
  4.015690E-0001  1.314488E+0000
 -2.198033E-0001 -7.720154E-0001
 -6.519861E-0001 -2.946613E+0000
  2.320278E+0000 -2.334545E+0000
 -1.534469E-0001  3.794231E-0001
 -8.603036E-0001 -6.182158E-0001
 -1.790271E+0000 -9.450124E-0001
  4.239197E-0001 -1.626232E+0000
  3.677814E+0000 -1.691346E+0000
  2.833748E+0000  5.285596E-0001
 -2.611961E+0000  1.554960E+0000
 -1.482028E+0000 -3.919560E-0001
  1.335596E+0000 -1.273779E+0000
  9.551395E-0001  1.576430E+0000
 -1.987185E+0000  1.171805E-0001
 -5.842415E-0001 -2.996724E+0000
  1.449131E+0000 -2.049334E+0000
  6.435068E-0001 -5.557259E-0001
 -3.167076E-0001  2.006624E-0001
 -1.141209E+0000  4.127929E-0001
 -1.027491E+0000  7.906165E-0001
 -3.018576E-0001  8.189848E-0001
  3.050919E-0001 -1.043319E+0000
  1.628455E+0000  4.582524E-0001
 -1.877499E-0001  3.127820E+0000
 -1.289795E+0000  1.930769E+0000
  1.911069E-0001  4.164890E-0001
  2.465241E+0000 -5.713560E-0001
  1.848664E+0000  3.156666E-0001
 -6.022960E-0001  1.164953E+0000
 -1.861915E+0000 -1.042130E+0000
 -4.210279E-0002 -8.620303E-0001
  1.126601E+0000  3.565574E-0001
  2.831794E-0001  6.791700E-0001
 -1.474113E+0000  1.797303E+0000
 -1.215051E+0000  2.194306E+0000
 -1.841041E+0000 -1.681039E+0000
  5.594373E-0001  2.702039E-0001
 -1.863729E-0001  1.171949E+0000
 -3.774832E-0001  1.459764E+0000
 -1.264630E+0000  4.540028E-0002
  1.388822E+0000 -3.646493E-0001
  1.002591E+0000 -1.992376E+0000
  2.506096E-0001 -1.641709E+0000
 -1.651542E+0000 -1.510806E-0001
 -5.234904E-0002 -9.722817E-0001
  1.607351E+0000 -5.281250E-0001
 -2.018192E+0000  9.909467E-0002
 -7.287157E-0001 -1.078293E+0000
 -1.985126E+0000 -4.995034E-0001
 -1.127138E+0000  7.769293E-0001
  2.536903E+0000  2.498995E+0000
  7.930543E-0001  6.560675E-0001
 -2.009260E+0000 -2.145411E-0001
  2.028612E-0002 -1.894612E-0001
  1.009125E+0000  3.940941E-0001
  8.362229E-0001  1.696654E-0002
  6.143480E-0002 -2.279737E+0000
 -6.852945E-0001 -7.645533E-0001
 -1.505832E+0000 -2.792534E-0001
 -5.927861E-0001 -1.061990E+0000
 -4.458833E-0001 -1.472573E+0000
  4.141279E-0001 -1.687425E-0001
  1.090700E+0000 -2.563064E-0001
 -6.306587E-0002  7.466411E-0001
  1.360147E-0001 -4.166251E-0002
 -1.143149E+0000 -5.658931E-0001
 -2.044148E+0000  4.320108E-0001
 -9.551786E-0001  7.305349E-0001
  1.835075E+0000 -2.236738E-0002
  1.232462E+0000  1.208744E+0000
 -1.381959E+0000  1.779735E+0000
 -1.388502E+0000  1.761088E+0000
 -5.622545E-0001  7.487239E-0001
  1.500829E+0000  2.945634E+0000
  1.288140E+0000  1.304406E+0000
  5.534494E-0001 -3.314075E-0001
 -1.187805E+0000  7.388725E-0001
 -4.069181E-0001  2.763254E-0001
  3.290137E-0002  4.592505E-0002
  6.331854E-0001  7.980312E-0001
 -1.192809E+0000 -1.115256E-0001
 -2.500028E-0001 -1.080942E+0000
 -4.609504E-0001 -2.114394E-0001
 -1.152683E+0000  4.604468E-0001
 -1.310657E-0001  2.295461E-0001
  1.198107E+0000  1.756601E+0000
 -2.925615E-0001 -3.768468E-0001
  1.872500E+0000 -2.729317E-0002
 -8.804386E-0001 -1.225468E+0000
 -7.154549E-0001 -1.047577E+0000
 -1.468068E+0000 -2.812574E-0001
 -4.344366E-0001  1.706808E+0000
  2.566508E-0001  1.048808E+0000
  1.208175E+0000  1.548185E+0000
  8.566409E-0002 -6.406184E-0002
  1.154702E+0000 -6.169815E-0001
  1.654744E+0000  8.403697E-0001
  2.047562E+0000  2.783191E+0000
 -4.337508E-0001  2.600713E+0000
 -2.470410E+0000  1.031859E+0000
 -1.320302E+0000  1.156978E+0000
  1.197180E+0000  3.501429E-0001
 -1.425589E+0000  4.321735E-0001
  6.366361E-0001  1.811886E+0000
  8.816431E-0001  1.873002E+0000
  3.790893E-0001  1.742622E+0000
 -7.728327E-0001 -1.153399E+0000
  2.306000E-0001 -1.014274E+0000
  4.412560E-0001 -1.257865E+0000
 -9.618751E-0001 -1.310723E+0000
 -4.069162E-0001 -1.753685E-0001
 -5.473290E-0001 -1.788818E-0001
 -1.807822E-0001 -6.478179E-0001
 -7.858505E-0001  5.884873E-0001
 -1.732106E+0000  4.013695E-0001
 -1.385016E+0000  1.741393E+0000
 -8.148164E-0001 -4.388302E-0001
  8.098125E-0001 -1.025768E+0000
  1.054906E-0001 -1.323557E+0000
  4.081989E-0001  1.447295E-0001
  7.666801E-0001 -2.133907E-0001
  7.065158E-0001 -1.236126E+0000
 -6.796774E-0002 -8.092699E-0002
 -5.190977E-0001  4.146745E-0001
  6.009373E-0001  2.022954E-0001
  2.059241E+0000 -4.058396E-0001
  2.758357E-0001  3.176501E-0001
  8.977369E-0001  7.978904E-0001
 -3.300175E-0001 -4.968648E-0001
 -2.035109E+0000 -3.320357E+0000
  3.682136E-0001 -2.615059E+0000
  1.687400E+0000 -2.546055E+0000
 -3.591766E+0000 -1.205612E+0000
 -3.894663E+0000 -2.793939E+0000
  7.319269E-0001 -1.110178E+0000
  2.667732E+0000  5.931868E-0001
 -3.627912E-0001  1.155561E+0000
 -2.580244E+0000 -4.890020E-0001
 -8.523873E-0001 -1.061208E+0000
  2.850875E+0000 -1.276834E+0000
  2.237185E+0000  4.610250E-0001
 -3.057946E-0001  2.849937E+0000
 -1.232936E+0000  1.174037E+0000
  2.449594E+0000  4.808089E-0001
 -6.354617E-0002  8.929922E-0001
 -3.489503E-0001  9.784389E-0001
 -3.491994E-0001  1.821580E+0000
 -1.263725E-0001 -5.509369E-0001
  6.314742E-0001  6.317142E-0001
  6.562109E-0001 -9.026454E-0001
 -5.766971E-0001  3.847202E-0001
 -1.000565E-0001 -3.175155E-0001
 -8.831988E-0002  5.401317E-0001
  2.070993E+0000  3.880144E-0001
 -5.009176E-0001  3.617101E-0001
 -1.814900E+0000 -1.636062E+0000
 -4.139951E-0001 -1.052532E+0000
  6.109253E-0001 -1.822452E+0000
 -4.016900E-0001  9.236395E-0001
 -1.954674E+0000  6.258162E-0001
 -7.216758E-0001 -7.430048E-0001
  1.967930E+0000  1.239054E-0001
  1.176746E+0000  1.461572E+0000
 -3.661228E+0000  2.169295E+0000
 -3.687352E+0000  7.124485E-0001
  5.252652E-0001  8.544905E-0001
 -5.553914E-0001  1.491280E+0000
 -1.287148E+0000  8.470678E-0002
 -1.618317E-0001 -2.476156E-0001
  1.088572E+0000  9.197217E-0001
 -1.477314E+0000  2.238856E-0001
 -2.258560E-0001 -1.918756E+0000
 -3.370204E-0001 -1.431186E+0000
 -1.636979E-0001 -4.020816E-0001
  6.233203E-0001  1.124531E+0000
  6.545794E-0001  5.225514E-0001
  6.112442E-0002 -2.361095E-0001
  8.589034E-0002 -6.706198E-0002
 -4.933692E-0001 -1.942742E+0000
  1.264649E+0000 -1.218849E+0000
  5.664714E-0001  9.917334E-0001
  1.132594E+0000  1.332604E+0000
  1.281831E+0000  1.017494E+0000
 -8.216481E-0001  1.463590E+0000
 -1.212433E+0000 -7.890892E-0001
  1.938297E+0000 -1.733385E+0000
  3.106211E+0000 -1.345002E-0001
  3.869577E-0002  8.523883E-0001
 -3.979945E+0000 -2.372354E+0000
 -4.012180E-0001 -2.679368E+0000
  1.227199E+0000  4.517221E-0001
  9.747163E-0001 -1.100378E+0000
 -9.036359E-0001  3.831326E-0001
  6.177940E-0001  1.202828E+0000
  1.965452E+0000 -3.419806E-0001
  1.217971E+0000  1.187845E+0000
 -1.669654E-0001  5.567358E-0001
 -1.551630E+0000 -9.768812E-0001
 -3.598770E-0001 -1.368860E+0000
  1.096102E+0000  1.000415E+0000
  1.532114E-0001  2.951371E+0000
 -1.073941E+0000  1.630740E+0000
 -1.061464E+0000 -3.047952E-0001
  1.993893E+0000  1.944670E-0001
  3.348356E+0000  1.471838E+0000
  1.069414E+0000  3.347406E+0000
  2.763860E-0001  1.863447E+0000
  6.986981E-0001  4.864967E-0001
 -3.918323E-0001  9.023856E-0001
 -1.743544E+0000  1.424624E+0000
 -1.621825E+0000  1.310632E+0000
  2.547823E-0002 -2.834127E-0001
  4.234092E-0001  2.446261E+0000
 -4.789644E-0001  1.217243E+0000
  7.971175E-0001  8.139547E-0002
 -1.603060E-0001  7.752233E-0002
 -2.304656E+0000 -9.321347E-0001
 -1.840054E-0002  1.083639E+0000
 -5.326890E-0001  2.657799E-0001
 -6.760918E-0001  1.858983E+0000
 -3.071226E+0000 -1.202213E-0001
 -2.641614E-0001 -1.157850E+0000
  1.071634E+0000  4.014715E-0003
 -1.163320E+0000 -1.226933E+0000
 -1.801459E+0000  1.806363E-0001
 -6.941065E-0001 -1.403529E+0000
  2.191920E+0000 -1.999868E+0000
 -5.083358E-0001  1.598035E+0000
 -1.660771E+0000  1.054526E+0000
  1.669444E+0000 -8.756005E-0001
  1.417197E+0000  1.506522E+0000
 -9.547014E-0001  2.859193E+0000
 -1.014144E+0000  1.463546E+0000
 -1.268789E+0000 -1.349398E+0000
  2.312471E+0000  6.616093E-0001
 -1.155932E+0000  8.739408E-0001
  6.225726E-0001  1.776889E-0001
  2.137397E+0000 -2.507714E-0001
  2.360688E+0000  1.207870E+0000
  2.010147E-0002  3.531630E-0001
 -1.744102E+0000 -7.675505E-0001
  3.306488E-0001 -1.826253E+0000
  2.379546E+0000 -1.767332E-0001
  1.033577E+0000  2.281113E+0000
  8.445547E-0002  7.163759E-0001
 -1.014806E+0000 -1.597820E+0000
  1.605138E+0000  2.758144E+0000
  1.727505E+0000  3.970520E-0001
 -1.382746E+0000  1.624585E+0000
 -6.987979E-0001 -1.522089E-0001
  1.182889E+0000  2.810851E-0002
  6.690010E-0001  2.048069E+0000
  1.880102E-0001  1.651569E+0000
  2.379450E-0001  8.623553E-0001
 -1.975767E-0001  1.828841E+0000
  7.521631E-0001  1.009392E+0000
  1.560324E+0000  2.557019E+0000
 -4.728417E-0001  1.941376E+0000
  4.407358E-0001 -3.755331E-0001
  2.505016E+0000  1.289189E+0000
 -3.185641E-0001  1.620373E+0000
 -2.335808E+0000  1.134073E+0000
 -2.126708E+0000  1.349935E-0001
 -1.434116E-0001 -6.147353E-0001
 -4.633851E-0002 -7.563661E-0001
  1.913020E+0000  2.139427E+0000
 -1.725463E+0000  6.066864E-0001
  1.892159E-0001 -6.437699E-0002
  4.613340E-0001  4.414495E-0001
  6.508789E-0002  1.902585E-0001
  5.374211E-0001  7.016113E-0002
  1.720657E+0000 -1.110596E-0001
  2.340439E+0000  2.217385E+0000
 -2.515046E+0000  4.441658E-0001
 -9.060803E-0001 -8.195170E-0001
 -4.540950E-0001 -7.477915E-0001
  1.140844E+0000 -5.531761E-0002
  6.594259E-0001 -8.895216E-0001
 -3.775512E-0001 -1.650950E+0000
  7.072344E-0001  3.933027E-0002
 -1.284402E+0000 -1.838507E+0000
 -1.054592E+0000 -1.470307E+0000
  6.255701E-0001 -6.894350E-0001
  1.853758E+0000  5.566682E-0001
  1.771707E+0000  4.813415E-0001
  1.454999E+0000  1.030602E+0000
 -1.111139E+0000  5.964475E-0001
 -1.787691E+0000  2.292945E+0000
 -2.715601E-0001 -4.190751E-0001
  3.808016E+0000  4.299023E-0002
  3.444354E+0000  7.089547E-0001
 -7.794067E-0001  1.414181E+0000
 -4.014145E+0000 -2.853764E-0001
  5.384006E-0001  8.692037E-0002
  2.895677E+0000  2.020519E+0000
 -4.143541E-0001  1.512956E+0000
 -1.331358E+0000 -1.179218E+0000
  2.725720E+0000 -5.576663E-0001
  1.780963E+0000  1.960182E+0000
 -1.750518E+0000 -8.702638E-0001
 -8.260832E-0001  3.649737E-0001
 -1.386765E+0000  1.036725E+0000
 -3.000528E+0000 -1.291129E-0001
 -5.251133E-0001 -7.183912E-0002
 -2.863219E-0001  3.417597E+0000
 -1.611203E+0000  2.058182E+0000
 -9.835877E-0001  1.146272E+0000
  5.122949E-0001  3.312309E-0002
 -6.083658E-0001 -1.604343E-0001
 -4.179642E-0001  5.758126E-0001
  2.725982E-0001 -6.242356E-0001
  1.672384E+0000  7.810201E-0002
 -5.173068E-0001  2.254562E+0000
 -1.382237E+0000 -4.497968E-0001
  9.085598E-0001  6.400777E-0001
  1.984485E+0000  2.037328E+0000
 -1.185494E+0000  2.444462E+0000
 -4.114434E-0001  2.233084E+0000
 -6.006052E-0001  8.921150E-0001
  1.056430E+0000 -4.463464E-0001
  2.121515E+0000 -1.913352E+0000
  2.714351E+0000 -6.378914E-0001
 -1.995323E+0000 -3.013438E+0000
  7.731586E-0001 -3.515528E+0000
  4.237540E+0000 -1.735459E+0000
  5.142736E-0001  1.291575E+0000
 -3.054254E+0000  7.996126E-0001
 -3.062791E+0000 -1.707513E+0000
  1.511993E+0000  3.956806E-0001
  2.275713E+0000 -1.475142E-0001
 -4.826522E-0001 -3.036553E-0001
 -2.767755E+0000 -2.658849E+0000
 -2.157318E-0001 -2.630926E+0000
  3.062479E+0000 -1.233382E+0000
  1.776541E+0000 -4.576113E-0001
 -3.978178E-0001 -2.057693E+0000
 -1.439492E+0000 -2.428932E+0000
 -6.947532E-0001 -5.695968E-0001
 -1.569391E+0000 -3.004141E-0001
 -1.615257E+0000 -1.002386E+0000
  4.777791E-0001 -1.383268E-0001
  1.676563E+0000 -2.200637E+0000
 -1.181388E+0000 -3.784339E-0001
 -6.420982E-0001 -1.377327E+0000
  1.707066E+0000  1.170579E-0001
 -3.144469E-0002 -7.020266E-0001
 -6.796523E-0001 -1.131814E+0000
 -4.591250E-0002 -2.240133E+0000
 -2.784307E-0001 -1.316814E-0001
 -7.962842E-0001  3.261224E-0001
 -1.023245E+0000  5.390421E-0001
 -9.263885E-0001  3.656454E-0001
 -8.819865E-0001 -6.401044E-0001
  1.270141E-0001 -3.865726E-0001
 -6.831246E-0002  7.293232E-0001
 -4.014115E-0001  2.143930E-0001
  1.132592E+0000  6.697712E-0001
 -3.736328E-0001  8.383291E-0001
 -2.360305E+0000  2.430772E-0002
 -7.899099E-0001 -6.240278E-0001
  1.360165E+0000  5.906478E-0001
  6.985573E-0002 -3.037213E-0001
 -5.958979E-0001 -6.053223E-0001
 -5.317582E-0001 -1.951441E+0000
 -1.775925E+0000 -1.009858E+0000
  7.915602E-0001 -2.162675E+0000
  1.962334E+0000 -1.871274E+0000
  2.290071E+0000 -7.300487E-0001
 -2.972723E-0001  1.040019E+0000
 -1.532092E+0000  1.177002E+0000
 -7.291318E-0001 -2.333406E-0001
  4.972878E-0001 -9.082968E-0001
  2.850178E+0000  2.711421E-0001
  2.218747E-0002  2.382289E-0001
 -4.818563E+0000 -1.339997E+0000
 -1.107806E+0000 -2.237785E+0000
  3.554984E+0000 -1.823422E+0000
 -6.756339E-0001 -3.357453E-0001
 -3.054904E+0000  2.147437E-0002
 -2.262499E+0000 -3.048940E+0000
  1.654160E+0000 -3.253217E-0001
  2.577769E-0001  1.416920E+0000
 -1.202948E+0000  1.404479E+0000
 -1.489482E+0000 -7.889462E-0001
 -1.104554E+0000 -1.500187E+0000
  6.711318E-0002 -3.563390E+0000
  2.931719E+0000 -4.056907E-0001
  5.763703E-0001 -1.366646E+0000
 -2.468411E+0000 -3.827123E-0001
 -1.638237E+0000  2.728009E-0001
  1.941668E+0000  5.242567E-0001
  1.255178E+0000  1.161116E+0000
  1.618604E+0000 -3.079310E-0002
  1.880170E+0000 -1.261622E+0000
  1.356246E+0000  4.995112E-0002
 -6.454454E-0001 -2.595404E-0001
 -1.050572E-0001 -1.041707E+0000
 -1.444975E-0001 -1.203847E+0000
 -8.180721E-0001  3.926697E-0001
 -4.051434E-0001  1.393027E+0000
  3.251664E-0001  1.562842E+0000
  3.599202E+0000  1.072116E-0001
  4.751403E+0000  5.957995E-0001
 -9.360031E-0001 -4.213094E-0002
 -1.835601E+0000 -3.041663E+0000
 -5.511455E-0001 -1.443008E+0000
  7.096475E-0001 -3.642308E-0001
  8.727719E-0001  1.667324E-0001
 -1.136794E+0000  4.382986E-0001
 -1.610565E+0000 -2.211245E+0000
  3.411942E+0000 -6.453182E-0001
  1.380004E+0000  7.249407E-0001
 -9.820696E-0001 -5.952251E-0001
 -2.831006E-0001  4.408455E-0001
  9.614078E-0002  1.361015E+0000
  4.356394E-0002 -1.296437E-0002
  1.965418E+0000 -1.071935E+0000
  1.651638E+0000 -6.971093E-0001
 -1.664370E+0000 -1.606077E+0000
 -8.477208E-0001 -2.094304E+0000
  1.198156E+0000  4.709986E-0001
 -7.558181E-0001  2.715637E-0001
 -5.939619E-0001 -1.129480E+0000
 -1.371945E+0000  6.363994E-0001
  2.605096E+0000 -2.184790E-0001
  1.254189E+0000  1.712068E+0000
 -2.330526E+0000  1.410684E+0000
 -2.045399E+0000 -7.634353E-0003
  8.946203E-0001 -1.551913E+0000
  4.455656E+0000  1.451510E+0000
  3.383129E-0001  5.973645E-0001
 -2.376452E+0000  1.923275E+0000
 -3.612982E-0001  7.173095E-0002
  4.208604E-0001  3.590108E-0002
  1.175351E+0000 -1.870833E-0001
  1.326369E+0000  8.957496E-0001
 -1.791557E+0000  9.335705E-0001
 -3.752996E-0001 -8.856375E-0001
  8.905172E-0001 -5.644988E-0001
  1.207112E+0000 -1.125700E+0000
  1.565208E+0000 -2.149452E+0000
  2.883942E-0001  2.636262E-0001
 -8.437728E-0001  1.249345E+0000
 -2.791486E-0001  1.457156E+0000
  6.625861E-0001  6.182587E-0001
 -1.680373E+0000  8.142553E-0001
 -1.971611E+0000  7.484285E-0001
 -3.063326E-0001  1.302135E-0001
  7.917999E-0001  3.483027E-0001
 -8.272797E-0001 -1.084253E+0000
  1.414024E-0001 -3.370899E-0001
 -7.539011E-0001 -2.838867E-0001
 -1.726699E+0000 -2.666612E+0000
  9.437767E-0001 -7.688998E-0001
 -1.155456E+0000 -9.891153E-0001
 -1.385261E+0000 -1.064303E+0000
  1.021901E+0000 -2.165229E+0000
  6.372658E-0001 -9.997067E-0001
 -8.552612E-0001  4.818687E-0001
 -1.216690E+0000 -1.206112E+0000
 -3.461124E-0001  4.214221E-0002
  2.157326E+0000  1.099308E-0001
 -1.726657E+0000  2.246617E-0001
 -4.090425E+0000 -5.564817E-0002
 -1.853918E-0001 -2.516823E+0000
  2.615890E+0000 -8.885236E-0002
 -1.255765E-0001 -6.312836E-0001
 -8.796550E-0001 -1.509063E+0000
 -1.702386E+0000 -1.297921E+0000
  5.367025E-0002 -2.307988E+0000
  2.481171E+0000  5.978152E-0001
  2.500237E-0002  7.306881E-0001
  1.350610E+0000  2.380704E-0001
  7.461063E-0001  1.718319E+0000
  1.983896E+0000  1.574351E+0000
  5.457685E-0001 -2.167272E-0001
  9.859810E-0001  7.000956E-0001
 -1.096644E+0000 -1.187175E+0000
 -2.290510E+0000 -1.087225E-0001
 -2.711151E-0001 -6.908309E-0001
  1.885115E+0000 -1.152467E+0000
  5.676947E-0002 -2.037390E+0000
  7.979300E-0001 -1.028954E+0000
 -5.359477E-0001 -1.060134E+0000
  2.352614E-0001 -6.436040E-0001
  1.369135E+0000 -9.559311E-0001
  1.794751E-0001  4.682825E-0001
  4.410012E-0002 -7.229183E-0001
 -1.291335E+0000  1.829196E-0002
 -1.070030E+0000  7.225151E-0001
 -1.815828E+0000  1.640630E+0000
 -2.132069E+0000  1.185194E+0000
  2.183955E+0000  1.266462E+0000
  1.953138E+0000  1.037182E+0000
 -8.338956E-0001  1.722227E+0000
 -3.817256E+0000  4.020269E-0001
 -1.574289E-0002 -7.754392E-0001
  2.404886E+0000  1.211876E-0001
  8.272087E-0001  8.172307E-0001
  1.275214E+0000  1.410808E+0000
 -6.498950E-0001 -7.249534E-0001
  2.713702E+0000  4.385579E-0001
  1.611334E+0000  8.168219E-0001
 -7.251978E-0001 -2.153627E+0000
  1.166600E+0000 -3.830776E+0000
  6.690019E-0001 -2.339450E+0000
 -7.432582E-0001 -3.008295E-0001
 -3.119121E-0001 -6.738512E-0001
  3.443836E-0001 -2.729229E-0001
 -2.549842E-0002 -3.034363E-0001
  1.534185E+0000  1.030337E+0000
  2.461077E-0001 -1.403222E-0001
  7.534943E-0001 -2.321048E+0000
 -3.996786E-0001 -1.798431E+0000
 -6.570642E-0001  1.969841E-0001
 -6.297986E-0001 -3.620871E-0001
  1.045058E+0000  3.854409E-0002
 -8.865728E-0001 -2.422261E+0000
  8.433032E-0001 -9.267615E-0001
  1.455656E+0000 -1.125970E+0000
  2.205660E+0000 -1.470258E+0000
  1.596177E+0000 -1.244153E+0000
 -3.501161E-0001 -2.475326E+0000
 -9.665116E-0001 -1.916638E+0000
  5.082416E-0001 -3.446703E+0000
 -1.864436E+0000 -3.390220E-0001
  1.139609E-0001 -1.266277E+0000
 -1.188688E+0000 -5.995519E-0001
  4.049230E-0001  1.155512E+0000
 -8.944526E-0001  2.543214E+0000
 -1.261925E+0000  1.370638E+0000
  1.377029E+0000  1.419088E+0000
  7.092907E-0001  1.825664E+0000
 -9.229515E-0001 -5.499126E-0001
  7.388164E-0001 -1.021206E+0000
 -8.190963E-0002 -1.665108E+0000
  2.033901E+0000 -1.479461E+0000
  6.846992E-0001  8.712936E-0001
  7.036014E-0001  2.299819E-0001
  1.194721E+0000 -8.963083E-0001
 -1.023240E+0000 -1.862037E+0000
 -1.863374E+0000 -1.766325E+0000
 -1.022782E+0000 -1.022750E+0000
  5.748570E-0001 -1.517395E+0000
  3.052580E+0000 -1.547363E+0000
  1.350642E+0000 -1.230058E-0001
  3.583462E-0001  8.372577E-0002
  4.861107E-0001  2.217511E-0001
  4.612776E-0001 -1.140102E+0000
 -6.776766E-0001 -1.472558E+0000
 -1.149743E+0000 -1.383936E+0000
 -9.714438E-0001 -2.347556E+0000
  5.725450E-0001 -4.899742E-0001
  9.012399E-0001  1.646470E+0000
  1.032034E+0000 -1.083358E-0001
  3.319786E-0002 -3.162996E-0002
 -5.275131E-0001 -1.659656E+0000
 -2.860376E-0001  1.168287E-0002
 -2.691865E+0000 -2.902184E-0001
 -7.291202E-0001 -5.913791E-0001
  3.370699E-0001  3.038361E-0001
 -4.550824E-0002  1.580627E+0000
 -1.807115E+0000  1.603317E-0001
 -1.623397E+0000  2.597089E+0000
  1.179329E+0000  1.899286E+0000
  1.566245E+0000  1.705224E+0000
  2.570154E+0000 -8.418827E-0001
  2.396609E+0000 -1.358891E+0000
  1.745829E+0000 -6.360727E-0001
  5.048241E-0001 -1.204534E+0000
 -1.482840E+0000 -3.887056E-0002
 -1.433462E+0000  3.884483E-0001
 -1.005039E+0000 -1.117433E+0000
  3.075119E-0001 -2.345391E+0000
  2.443818E+0000 -1.059452E+0000
  2.736178E+0000  9.107040E-0001
 -3.311605E+0000  1.432906E+0000
 -1.470371E+0000 -5.176852E-0001
  5.576867E-0001 -7.324972E-0001
  3.225607E-0001  1.442158E-0001
  1.631185E+0000 -1.324289E-0001
 -1.900886E-0001 -1.398386E+0000
 -1.225655E+0000 -5.017871E-0001
 -1.051526E+0000  1.868696E-0001
 -3.343747E+0000  1.359083E+0000
 -8.555942E-0001  8.010309E-0001
  1.220093E+0000  8.220194E-0001
 -1.506329E+0000 -2.176703E-0001
  1.462664E+0000  5.335910E-0002
  6.361710E-0001  3.336804E-0001
 -1.062064E+0000 -9.227830E-0001
 -2.928462E-0001 -3.168298E+0000
 -7.046005E-0002 -2.047945E+0000
  7.322179E-0001 -5.184328E-0001
  3.512806E-0001  2.613549E-0001
  7.352536E-0002 -9.385091E-0001
  2.498889E-0001  6.288605E-0001
  6.198575E-0001  9.319774E-0001
  2.172579E+0000 -2.681279E-0001
  2.013793E+0000 -1.256521E-0002
  9.168679E-0001  5.607452E-0002
 -1.296091E+0000 -1.864531E+0000
 -1.570800E+0000 -1.580450E+0000
  1.857973E-0001 -9.884867E-0001
 -1.927422E-0001  1.169738E+0000
 -3.296202E-0001  9.826197E-0001
 -1.641892E+0000  1.168055E+0000
 -1.088290E+0000  1.150620E+0000
 -1.374239E+0000 -8.466753E-0001
  1.016865E+0000 -1.174700E+0000
  3.481633E-0001 -2.369711E-0001
 -3.936415E-0001  1.753117E+0000
  3.281432E-0001  1.702185E+0000
  1.111847E+0000  6.082972E-0001
 -9.128640E-0002  4.845956E-0001
  9.684859E-0001  5.224082E-0002
  3.712564E+0000  1.201515E+0000
  6.293444E-0001 -2.597977E-0001
 -5.669140E-0001 -5.439499E-0001
  3.065512E-0001 -1.705535E+0000
  3.493694E-0001 -1.003997E+0000
  1.628531E+0000 -6.594196E-0001
  2.412014E-0001 -6.776870E-0001
  9.646119E-0001 -1.255764E+0000
 -1.025731E+0000 -2.125854E-0001
 -1.339700E+0000 -1.441296E+0000
  1.186636E+0000 -3.239496E+0000
  1.436254E+0000 -2.525601E+0000
  6.981950E-0001 -3.294939E-0001
  9.230027E-0001  7.583038E-0001
 -8.304243E-0001  9.169688E-0001
  3.383113E-0001  1.659993E+0000
  1.118409E+0000  1.417869E+0000
 -5.826226E-0001  8.899363E-0001
 -1.402552E+0000  1.346346E+0000
  2.363407E+0000  4.445854E-0001
  3.585501E-0001  1.508035E+0000
  3.688843E-0001  1.731988E+0000
  5.600487E-0001  7.212598E-0001
  6.970860E-0001 -8.090545E-0001
 -4.400445E-0001 -8.087521E-0001
 -1.800301E+0000 -1.893784E+0000
 -4.228197E-0001  1.050168E-0001
  1.515135E+0000  2.849730E-0001
 -4.446213E-0001  7.226686E-0001
  4.035071E-0001  5.841386E-0001
  1.241351E-0001  1.400625E+0000
 -2.526173E-0001 -3.252496E-0002
  1.933254E+0000 -2.304963E-0001
  1.099272E+0000 -7.451251E-0001
  9.442771E-0002 -2.857475E+0000
  1.009051E+0000 -1.789271E+0000
  6.753055E-0001 -1.909357E+0000
 -2.743206E-0001 -2.402677E+0000
 -2.471387E-0001 -1.540671E+0000
 -1.011813E+0000 -1.665046E+0000
  9.866048E-0001  8.107172E-0001
 -1.280726E+0000  1.912241E+0000
 -1.619789E+0000  1.319938E+0000
 -2.359005E+0000  3.585151E-0001
  5.855662E-0001 -9.190774E-0001
  1.274438E-0001  1.464644E-0001
 -1.803963E-0001  1.354959E+0000
  4.270223E-0001  1.708952E-0001
  1.847788E+0000 -1.753995E+0000
  2.420169E-0001 -1.245151E+0000
 -2.343092E+0000 -2.410596E+0000
 -9.509275E-0001 -1.519554E+0000
 -5.738811E-0001  2.231343E-0001
 -1.928382E+0000  2.140224E+0000
 -2.597725E+0000  1.408403E+0000
 -1.664515E+0000  9.018225E-0001
  2.111164E+0000 -5.604253E-0001
  1.497210E+0000  1.627246E+0000
 -8.080580E-0001  1.093052E+0000
  2.948165E-0001  6.638932E-0002
 -6.799092E-0001 -6.896777E-0001
 -4.281399E-0001 -6.176296E-0002
  5.949079E-0001  4.513303E-0002
  1.095467E+0000 -7.378225E-0001
 -7.461925E-0001 -8.499412E-0001
 -5.532209E-0001 -1.361104E+0000
 -1.241941E+0000  1.284728E+0000
  7.892946E-0002  9.788410E-0001
 -3.049277E-0001 -1.770690E+0000
  6.525965E-0001 -1.912263E+0000
  1.135540E+0000  2.384705E-0001
 -2.748374E-0001 -3.968681E-0001
 -1.016383E+0000 -1.188633E+0000
  1.801874E-0001  1.318691E+0000
 -7.018741E-0002 -1.567581E+0000
  3.014617E+0000 -2.531845E-0001
  2.494545E+0000  1.555447E+0000
  3.863835E-0003  3.551197E-0001
 -2.555577E+0000 -1.276104E-0001
 -1.340049E+0000  8.360442E-0001
  2.613882E-0001  7.915030E-0001
  1.806315E+0000 -1.207936E-0002
 -7.204593E-0002  1.296752E-0001
 -2.489242E+0000 -3.100897E+0000
  9.108746E-0001 -4.177677E+0000
  5.819837E-0001 -2.977026E+0000
 -1.770133E+0000 -4.748223E-0001
 -3.044074E+0000  2.990875E-0002
 -1.747961E+0000 -7.734344E-0001
 -5.066094E-0001 -1.840907E+0000
  1.838160E+0000  5.864948E-0001
  3.629389E-0001  3.150612E+0000
 -2.171021E+0000  1.978379E+0000
 -3.323070E+0000  4.623711E-0001
  9.378750E-0001 -1.199656E+0000
  2.717078E+0000  5.093866E-0001
  1.423762E+0000  7.492020E-0001
 -2.578617E-0001  1.004876E+0000
 -5.973352E-0001  2.282264E+0000
 -9.502880E-0001  4.819710E-0001
 -1.261948E+0000 -1.789647E+0000
  9.909002E-0001 -1.830138E+0000
  2.415096E+0000 -4.961845E-0001
  1.366368E+0000  1.280296E+0000
 -1.033246E+0000 -2.491725E-0001
 -5.829110E-0001 -5.272549E-0001
  1.924765E+0000  3.141959E-0001
 -2.188758E+0000  1.013616E+0000
 -2.262079E+0000 -2.254864E-0001
 -1.823613E-0001  2.449333E-0001
  1.289789E+0000 -6.182034E-0001
  1.503784E+0000  1.757315E-0001
  7.241719E-0001  8.844978E-0001
 -7.160788E-0001 -5.907652E-0001
 -1.537344E+0000 -2.331912E-0001
 -3.007142E+0000  1.847296E+0000
 -2.544701E+0000  3.469580E+0000
 -7.882035E-0001  1.423794E+0000
  2.706640E+0000  3.343502E+0000
  1.843429E+0000  2.222000E+0000
 -7.747055E-0001  1.686852E+0000
 -2.608483E+0000 -3.377114E-0001
 -9.949659E-0001 -2.040768E+0000
  2.252330E+0000  6.114868E-0001
  1.561176E+0000  1.806551E+0000
 -2.259708E+0000  1.039689E+0000
 -1.753078E+0000  6.679800E-0001
 -5.852593E-0001  5.489892E-0001
 -2.639026E-0001  1.930919E+0000
  3.695383E-0001  3.326972E-0001
 -2.489753E-0001  1.056537E-0001
  1.417237E+0000 -7.162628E-0001
  1.436681E+0000 -1.430368E+0000
  1.546260E-0001 -4.979058E+0000
 -1.018954E+0000 -3.472331E+0000
 -2.471077E+0000 -1.893350E+0000
  1.211287E-0001  1.165113E+0000
  3.912325E-0001  4.925328E-0001
  1.899533E+0000 -4.108744E-0001
  1.983732E+0000 -1.101143E-0001
 -3.727806E-0001 -2.905450E-0001
  6.967817E-0002 -5.186860E-0001
 -6.574582E-0001 -9.244342E-0001
  1.124487E+0000 -5.974180E-0001
  3.673233E-0001  9.149151E-0001
 -1.004865E+0000 -1.686050E+0000
 -1.867395E+0000  6.462869E-0002
  1.725105E+0000  2.587382E-0001
  1.941245E+0000 -3.283459E-0001
  7.515870E-0001  1.393398E+0000
 -6.507929E-0001  1.129373E+0000
 -5.709714E-0001 -1.408328E-0001
  7.934123E-0001 -4.688983E-0001
 -1.061680E+0000 -3.730390E-0001
 -2.574122E+0000 -1.187673E+0000
 -1.478732E+0000 -1.855459E+0000
 -3.887506E-0001  2.402175E-0002
 -1.697675E+0000  1.177502E+0000
 -1.231947E+0000  1.824386E-0001
 -2.312494E-0001 -1.062473E+0000
 -6.190615E-0001 -3.325462E-0001
  3.723385E-0001  1.092798E+0000
 -3.048596E-0001  3.475541E+0000
  2.686921E-0001  2.607213E+0000
 -1.621842E+0000  1.730310E+0000
  2.672581E-0001 -1.312580E-0001
  7.857222E-0001 -3.539978E+0000
  1.163582E+0000 -2.285351E-0001
 -8.608312E-0001  2.134207E+0000
 -1.525844E+0000  1.253745E+0000
  1.031022E+0000  5.456395E-0001
  6.839687E-0001  1.404878E+0000
 -3.657692E-0002  7.499079E-0001
  1.480526E+0000 -1.457163E+0000
 -3.416110E-0001 -4.967421E-0001
 -6.619447E-0001  1.766253E-0001
  1.840203E+0000 -3.421746E-0002
 -1.166913E+0000  1.418316E+0000
 -5.126176E-0002  4.526982E-0002
  2.919954E+0000  4.088067E-0001
  2.113119E+0000  5.438142E-0001
 -5.264444E-0001 -3.583570E-0001
 -5.015667E-0001 -1.518781E+0000
  7.735685E-0002 -1.985885E+0000
  1.761434E+0000  5.641091E-0001
 -1.635539E+0000  2.197821E+0000
 -9.271517E-0001  2.272645E-0003
  2.127169E+0000  1.137428E-0002
  3.002514E+0000  4.533931E-0001
  8.653512E-0001  1.028620E+0000
 -2.447140E-0001  2.370075E+0000
 -1.584369E+0000  8.431092E-0001
 -3.473758E-0001 -9.751001E-0001
  3.659047E-0001 -5.387726E-0001
  1.055547E+0000  1.058559E+0000
  4.011858E-0001  1.561892E+0000
 -2.174769E+0000 -6.201283E-0001
 -3.129348E-0001 -2.458773E-0001
  9.145504E-0001  1.509284E+0000
 -2.429698E-0001  6.081811E-0001
  7.638031E-0001 -1.442054E+0000
 -4.711655E-0002 -5.244953E-0001
 -2.516837E+0000 -6.371410E-0001
 -1.798024E+0000 -1.582269E+0000
  1.577869E+0000 -6.225087E-0001
  5.000490E-0001 -1.028233E+0000
 -1.833477E+0000 -3.214884E+0000
  3.729263E-0001 -1.901040E+0000
  2.352512E+0000 -3.038218E+0000
  2.466115E+0000 -1.358739E+0000
  1.796157E+0000 -6.884927E-0001
 -1.555807E+0000 -4.666524E-0001
 -2.570925E+0000 -4.733998E-0001
  4.502584E-0001 -3.668328E-0002
  5.044327E+0000 -5.434132E-0001
 -2.327611E-0001 -2.366229E-0001
 -3.914093E+0000  2.866670E+0000
 -1.890361E+0000  1.853191E+0000
 -5.467235E-0002 -7.183090E-0001
  2.100800E+0000 -1.677252E+0000
  1.480225E+0000 -7.418918E-0002
 -3.253961E-0001 -2.099132E-0001
 -5.576109E-0001 -1.512865E+0000
  2.966293E+0000 -2.003820E+0000
  1.364880E+0000 -5.860293E-0002
 -7.693560E-0002  5.595879E-0001
 -2.761402E+0000 -2.496262E+0000
 -8.511433E-0002 -1.927260E+0000
  9.649504E-0001 -2.999448E+0000
  1.290563E+0000 -1.371637E+0000
 -1.135573E+0000 -8.421240E-0001
 -2.180806E-0001  1.408142E+0000
  5.376779E-0002  1.979034E+0000
 -2.999052E-0001  4.720862E-0001
  3.681472E-0001  4.868238E-0001
  2.081201E-0001 -1.379065E+0000
  1.632984E+0000 -9.727298E-0001
 -4.618850E-0001 -1.472882E+0000
 -5.600712E-0001 -2.399790E-0001
 -1.753633E+0000 -1.369564E-0002
  1.240543E+0000 -1.969913E-0001
  3.529765E+0000  2.985383E+0000
 -3.457554E-0002  2.593945E+0000
 -2.978593E+0000  1.001881E+0000
  3.735494E-0001 -4.780004E-0002
  3.813359E+0000 -2.947894E-0001
  2.250414E+0000  8.232279E-0001
  5.701704E-0001  8.490101E-0002
 -7.151859E-0003  8.800215E-0001
 -4.880968E-0001 -3.671423E-0003
 -7.396464E-0002 -2.976355E-0001
  9.405696E-0001 -6.526819E-0001
  1.222895E+0000 -7.675426E-0001
 -1.507110E+0000  1.781357E+0000
 -1.370937E+0000  1.303399E+0000
 -7.678729E-0001  2.218585E-0001
  1.295834E+0000  1.107989E+0000
 -4.939847E-0002  5.796432E-0001
  1.271421E-0001 -2.912406E-0001
 -1.558082E+0000  5.595098E-0001
 -9.545891E-0001 -2.542088E-0001
  1.672530E+0000 -2.757720E-0001
  3.949426E-0001 -1.715555E-0001
 -3.548546E+0000 -1.801108E+0000
 -2.244329E+0000 -2.452168E+0000
 -1.305969E+0000  1.972994E+0000
 -2.129235E+0000  6.751030E-0001
 -2.376659E+0000 -1.430735E+0000
 -4.098839E-0001 -2.581491E+0000
 -6.561476E-0001 -2.301284E-0002
 -8.384573E-0001  4.168578E-0001
 -1.273819E+0000 -2.610481E-0001
  5.139377E-0001  8.500616E-0001
  2.078226E+0000 -5.983610E-0001
  3.312957E+0000 -1.456113E+0000
  2.302233E+0000 -4.906157E-0001
 -1.124090E-0001  9.031363E-0001
 -2.507426E+0000  2.965942E-0001
 -6.898764E-0001 -6.194707E-0001
  1.117418E+0000 -1.053695E+0000
 -1.178944E+0000  6.971174E-0001
 -1.379893E+0000 -1.061109E+0000
 -2.021869E-0001 -1.731951E+0000
  1.767940E+0000  1.900074E-0002
  5.738800E-0001  1.290137E-0001
 -6.481618E-0001  9.194970E-0001
  1.010028E+0000 -2.701527E-0001
  2.105557E+0000 -5.224814E-0001
 -4.219832E-0001  3.670591E-0001
 -2.400596E+0000 -1.355563E-0001
 -1.024740E+0000 -1.795222E+0000
  1.874387E-0001 -1.451395E+0000
  3.505955E+0000 -1.048858E+0000
  6.709034E-0001 -1.067841E+0000
 -1.382050E+0000 -1.921803E+0000
 -1.781679E+0000 -2.878926E+0000
 -8.288898E-0001 -1.258462E+0000
 -4.045780E-0001 -1.488934E-0001
  4.913098E-0001  2.268160E+0000
 -7.305619E-0001  3.449348E+0000
 -9.968961E-0001  1.644260E+0000
 -4.083104E-0001  2.014218E-0001
 -5.823266E-0001  6.732655E-0001
  1.531742E+0000  6.732119E-0001
  1.978784E+0000 -2.351249E-0001
  4.115165E-0001 -7.749995E-0001
 -5.662375E-0002 -1.956905E-0001
  5.871741E-0001 -6.185857E-0001
 -5.225532E-0001 -1.012971E+0000
 -3.239233E-0001 -1.666954E+0000
 -1.438950E+0000  2.342901E-0001
 -1.290589E+0000  4.512914E-0002
  1.361691E+0000  6.836031E-0001
  6.559520E-0001  1.179877E+0000
 -2.449041E+0000 -3.514726E-0001
 -1.234641E+0000 -3.791614E-0001
  4.945559E-0001 -6.186572E-0001
 -5.204647E-0001  7.456785E-0001
 -1.665862E-0001  1.859408E+0000
  9.259416E-0001  2.523374E+0000
  6.267207E-0001  3.805088E-0001
  9.175608E-0001  2.296977E-0001
  9.022561E-0001 -8.742400E-0001
  2.829685E+0000 -1.779333E+0000
  2.062833E+0000 -1.620660E+0000
 -1.029542E+0000 -9.454209E-0001
 -3.814958E-0001 -5.686477E-0001
  9.400431E-0001 -1.274754E+0000
  2.605768E+0000  1.311261E+0000
  1.437405E+0000  2.794913E+0000
 -2.847641E-0001  8.571732E-0001
 -7.162705E-0001 -1.113247E-0001
  1.041507E+0000 -6.228718E-0001
  3.221124E-0001 -2.048972E+0000
 -1.921500E+0000 -2.782497E+0000
 -1.083170E-0001 -1.032623E+0000
  4.302828E-0002 -7.816254E-0001
 -4.312439E-0001 -1.585876E-0001
 -2.171821E+0000 -2.171932E+0000
  2.481914E-0001 -2.041720E+0000
  1.022949E-0001 -9.031634E-0001
  5.325230E-0001  1.316241E-0001
  2.992363E-0001  3.005158E-0001
 -8.694939E-0001  4.672023E-0001
  3.363044E-0001  5.108531E-0001
  2.394227E+0000  6.760837E-0001
  1.784631E+0000  1.971479E+0000
  4.587743E-0001 -5.485400E-0001
  1.169659E+0000 -7.574988E-0001
  1.311826E+0000  5.665782E-0001
 -1.306939E+0000 -8.455575E-0001
 -1.203399E+0000  7.036738E-0002
  8.646495E-0001  2.534345E-0001
 -1.987850E+0000 -1.137501E+0000
 -5.539382E-0001 -2.059764E+0000
  1.090874E+0000 -1.687659E+0000
  4.856133E-0001 -1.619973E+0000
  2.128392E+0000 -2.032584E+0000
  6.952190E-0002 -2.749152E-0002
 -7.813659E-0002  1.527397E+0000
 -6.505426E-0001  8.045827E-0002
 -5.281894E-0001 -3.919682E-0001
  1.892364E+0000  1.208472E+0000
 -1.135169E+0000 -1.071720E-0001
 -2.239642E-0001  1.981210E-0001
  1.278261E+0000 -1.022119E+0000
  5.111651E-0002 -1.850367E+0000
  6.381138E-0002 -7.688094E-0001
 -1.235939E-0001  1.077133E+0000
 -4.086800E-0001  7.476031E-0001
 -8.417845E-0001  1.112755E+0000
  1.565023E+0000  1.329414E+0000
 -1.459085E+0000  2.671454E-0001
  4.411703E-0001 -2.355442E+0000
  1.267375E+0000 -1.583174E+0000
 -1.345400E+0000  7.556519E-0001
 -1.612125E+0000 -1.921689E+0000
  1.466154E+0000 -9.198472E-0001
  2.608607E+0000  3.479622E-0001
 -7.620400E-0001 -1.353571E+0000
 -1.521958E+0000  2.236439E-0001
  8.499219E-0001  8.674350E-0001
  7.746398E-0001  1.265515E+0000
  1.850451E-0001  2.504890E+0000
 -1.314737E+0000  5.577778E-0001
 -5.318988E-0001  7.813282E-0001
 -1.135475E+0000  1.148102E+0000
 -2.468201E+0000  1.841437E+0000
 -7.651427E-0001  2.747019E-0001
  1.715958E+0000  2.194314E+0000
  5.038933E-0003  1.986993E+0000
 -1.140346E+0000  8.283006E-0002
 -1.021868E+0000 -5.647174E-0001
 -4.257248E-0001 -2.378505E-0001
 -1.426543E-0001  4.811781E-0001
 -1.675935E+0000  8.587657E-0001
 -2.950613E+0000  1.681710E+0000
 -1.250937E+0000 -7.819693E-0001
  2.291771E+0000 -1.917446E-0001
  2.181465E+0000  1.975024E+0000
 -9.609350E-0002  2.238853E+0000
 -3.611218E+0000  1.178011E+0000
 -1.231330E-0001 -1.313941E+0000
  3.076989E+0000 -1.835095E+0000
  3.641466E+0000 -1.001609E+0000
  7.177814E-0001  1.043585E+0000
 -1.030526E+0000 -7.380472E-0001
 -2.471135E-0001  1.019334E+0000
  2.246764E+0000  2.507573E+0000
  1.197164E-0001  1.147604E+0000
 -1.377935E+0000  1.340753E+0000
 -8.650957E-0001  1.971965E+0000
  1.609917E-0001  1.446855E+0000
 -8.261276E-0002  3.965257E-0001
  4.908765E-0001  8.342633E-0001
  3.734633E-0001  7.187977E-0001
  2.708211E-0001 -5.090203E-0001
 -1.807509E+0000 -1.151732E+0000
 -1.544361E+0000 -1.239167E+0000
 -3.921938E-0001 -2.959212E+0000
  1.643430E+0000 -1.783468E+0000
  1.611360E+0000 -6.758062E-0001
 -9.988239E-0001 -2.168005E+0000
 -1.787429E+0000 -6.596551E-0001
 -1.638115E+0000 -1.221920E+0000
  1.410573E+0000 -1.249773E+0000
 -1.038278E-0001 -6.809669E-0001
 -1.615159E+0000 -1.348005E-0001
  2.756065E-0001 -1.474338E-0001
  1.483194E+0000 -5.201692E-0001
  9.852816E-0001 -6.121405E-0001
 -1.703858E-0001 -8.897075E-0001
  1.015767E+0000 -3.012063E+0000
  8.395590E-0001 -2.369426E+0000
 -3.348419E+0000  1.817697E-0001
 -6.912704E-0001  3.513344E-0001
  1.953574E+0000  1.918172E+0000
  1.239709E+0000  1.315649E+0000
  1.804674E-0001  1.191469E+0000
 -1.864910E+0000  1.109388E+0000
 -1.902378E+0000  9.404996E-0001
  1.634148E+0000 -2.270283E-0002
  1.639895E+0000 -1.967542E+0000
  1.204649E+0000 -1.951834E+0000
  3.647982E-0001  7.902236E-0001
 -1.871285E+0000  5.332881E-0002
 -8.694197E-0001 -5.298865E-0001
  7.386288E-0001 -1.411375E+0000
  1.632932E-0001 -5.988818E-0001
 -2.167384E+0000 -1.310768E+0000
 -6.580700E-0001 -9.562374E-0001
  2.770856E+0000  9.502429E-0001
  2.182737E+0000  2.849515E+0000
 -1.580185E-0001  1.591526E+0000
 -1.947574E+0000  2.606965E+0000
  1.302228E+0000  3.558386E-0001
  2.536070E+0000  3.675867E-0001
  1.249737E+0000 -2.948706E-0001
 -2.267215E+0000 -1.364910E+0000
 -1.502830E+0000 -1.707248E+0000
  1.367221E-0001 -1.902473E+0000
  6.133032E-0001 -1.146590E+0000
  5.974150E-0001  9.412769E-0002
 -6.847080E-0001  4.205421E-0001
 -1.047738E+0000 -4.711847E-0001
  9.970796E-0001 -1.100309E+0000
  2.438275E+0000  4.063235E-0001
 -1.381959E-0001  1.185204E+0000
 -2.547278E+0000  3.056987E+0000
 -1.895126E+0000  8.840930E-0001
  1.775329E+0000  1.018806E+0000
  2.048998E+0000  2.422795E-0001
  3.249968E-0001 -5.513845E-0001
 -1.438130E+0000  1.108118E-0001
 -2.172167E-0001 -7.697432E-0001
  1.323905E+0000 -5.124485E-0001
 -3.084138E-0001 -7.645426E-0001
 -7.629806E-0001 -1.700485E+0000
  7.226060E-0001 -8.852936E-0001
 -6.178848E-0001  8.516182E-0001
 -1.010605E+0000  1.024568E-0001
  2.764798E+0000  6.703352E-0001
  6.220460E-0001  3.439291E-0001
  1.626568E+0000  2.839375E+0000
 -2.574785E+0000  5.058381E-0001
 -2.568275E-0001  1.680492E+0000
  6.272303E-0001  2.214612E+0000
 -4.838192E-0001  2.683712E-0001
 -1.491899E+0000 -8.239301E-0001
 -2.368905E+0000 -1.242027E+0000
  1.497782E+0000 -2.226581E+0000
  1.318561E+0000  1.633132E+0000
 -2.172942E+0000 -3.471606E-0001
  8.605344E-0001 -1.101919E-0001
  1.378901E+0000  2.680641E-0001
  4.148844E+0000  2.125462E+0000
  1.910349E-0001  4.650717E-0001
  4.284130E-0001 -6.802604E-0002
 -1.380050E+0000  6.805340E-0001
 -2.464407E+0000  2.923318E-0001
 -1.036457E+0000 -1.217233E+0000
  1.463284E+0000 -1.998531E+0000
  1.105552E+0000  6.435995E-0001
 -1.568368E+0000  2.223359E+0000
 -2.391216E+0000  3.712399E-0001
 -1.259813E-0001  9.400614E-0001
  7.134438E-0001 -8.601900E-0002
 -2.296776E+0000  1.254651E+0000
 -1.203415E-0001  2.410404E+0000
 -1.361785E+0000  3.612721E+0000
  5.796601E-0001 -5.881450E-0001
  1.007824E-0001  1.873909E-0001
  1.234561E+0000 -7.128415E-0001
  2.668414E+0000 -1.611509E+0000
  1.629898E+0000  1.014678E+0000
  1.548981E+0000 -3.507349E-0001
 -3.753378E-0001 -2.410571E-0001
 -7.691300E-0001 -1.703001E+0000
  1.689405E+0000 -2.088587E+0000
  9.670177E-0001  2.713976E-0001
 -4.354456E-0001 -4.561319E-0001
  2.907771E-0001 -7.103117E-0001
  1.663394E+0000  1.166703E+0000
 -1.922706E+0000  1.349786E+0000
 -1.463994E+0000  2.036650E-0001
 -4.910772E-0001  3.061101E-0002
 -4.371691E-0001  8.338947E-0001
 -1.098334E+0000  2.084660E-0001
  7.213464E-0001  1.179211E+0000
 -1.427470E+0000  6.947518E-0001
  1.845923E-0001 -9.682192E-0001
  1.564969E+0000  7.321218E-0001
  8.703496E-0001  1.607387E+0000
  3.870029E-0001 -2.148216E+0000
  4.360179E-0001 -1.524535E+0000
  5.050550E-0001  9.794834E-0001
  2.431623E+0000  9.528083E-0001
 -1.778292E-0001 -8.605466E-0001
  3.365873E-0001 -1.974617E+0000
  2.124104E+0000 -1.461250E-0001
  2.732299E+0000 -1.757101E+0000
  1.487162E+0000 -6.884659E-0001
 -6.875916E-0002 -7.434627E-0001
 -2.609815E+0000 -1.626693E+0000
 -1.014017E+0000 -1.911613E+0000
  4.879296E-0001 -1.180391E+0000
  4.100159E-0001 -1.448521E+0000
  5.102236E-0001 -1.380858E+0000
  3.334433E-0001 -2.419510E-0001
 -1.334665E+0000 -1.178696E-0001
 -6.660867E-0001  8.612929E-0001
 -1.648603E+0000  1.247161E+0000
 -5.637893E-0001  2.998473E+0000
 -5.137180E-0001  2.989098E+0000
  7.554217E-0001  5.737935E-0001
  5.591727E-0001  9.119669E-0001
  5.293565E-0001  1.727578E+0000
 -1.921421E+0000  1.497500E+0000
 -4.055557E-0001 -1.189635E-0002
  2.411699E+0000  1.991835E+0000
 -6.797185E-0001  1.951863E-0002
 -5.502273E-0001 -1.490488E+0000
  3.259017E-0002  3.389493E-0001
  3.163703E-0001 -9.362276E-0001
 -2.078135E+0000 -9.596840E-0003
  3.532820E-0001  2.782191E-0001
  2.720430E+0000 -5.221911E-0002
  1.220512E+0000  1.834823E+0000
 -5.210616E-0002  3.115587E-0001
 -2.571200E-0001  1.709735E-0001
  1.058518E+0000  1.278484E+0000
  3.722302E+0000  2.679026E+0000
  4.906620E-0001  2.940502E+0000
 -4.353821E-0001  2.531375E+0000
  1.612891E-0001  1.337636E+0000
 -1.465760E-0001 -1.096874E+0000
  2.452546E+0000 -1.465392E-0001
 -1.620637E-0001  1.764300E+0000
 -2.250496E+0000  2.071323E+0000
 -8.613555E-0001  1.083174E+0000
 -5.572509E-0001 -2.538123E+0000
  2.734029E+0000 -2.220837E+0000
  2.439302E+0000 -3.646758E+0000
 -8.302347E-0001 -1.045299E+0000
 -3.096119E+0000 -1.566712E+0000
  4.214596E-0001 -2.065401E+0000
 -8.361326E-0001 -1.762821E+0000
 -3.488591E-0001 -2.566548E+0000
 -1.798180E-0001 -9.570922E-0001
 -7.426074E-0001 -1.596303E+0000
 -8.941984E-0001 -1.227329E+0000
 -1.699679E+0000  3.876862E-0001
 -9.107010E-0001 -1.202672E-0002
 -1.929070E-0001 -2.791949E-0001
  5.593544E-0001  7.279369E-0001
 -1.466003E+0000 -3.473817E-0001
 -8.858337E-0001 -2.667569E-0001
  1.638915E+0000 -5.521880E-0001
  2.551120E+0000  1.341834E+0000
  2.131966E+0000  1.146210E+0000
  1.387129E+0000  9.241133E-0001
  1.567537E-0001 -4.350721E-0001
 -5.327615E-0001 -2.469427E+0000
 -1.568125E+0000 -1.313551E+0000
  3.474746E-0001 -1.106369E+0000
 -9.289967E-0001 -7.635827E-0004
 -6.284536E-0001 -2.853559E-0001
  9.716300E-0001 -8.846316E-0001
  1.592326E+0000 -1.235720E+0000
 -2.333821E-0001 -8.146794E-0001
  1.208751E+0000 -1.023996E-0001
  1.464472E-0001 -9.617533E-0001
  5.870827E-0001 -1.298068E+0000
  1.066795E+0000  1.563110E+0000
  8.045112E-0001  1.742320E+0000
 -6.142015E-0001  1.481409E+0000
 -8.492215E-0001 -7.509602E-0002
 -1.878915E+0000 -1.727547E-0001
  1.053751E+0000 -7.366284E-0001
  2.571653E+0000 -1.622813E+0000
  3.178075E-0001 -2.894366E+0000
  6.230294E-0001 -2.628528E+0000
 -1.152371E+0000 -1.521933E+0000
  4.912445E-0001 -1.544432E+0000
  4.301443E-0001 -2.948843E-0001
 -7.197127E-0002 -9.653807E-0001
 -3.647823E-0001 -5.071882E-0001
 -1.196755E+0000 -2.852952E-0001
  2.909532E-0001  3.121702E+0000
 -1.333420E+0000  3.472936E+0000
 -6.559653E-0001  9.129743E-0001
 -2.012097E+0000  5.341470E-0002
  6.882992E-0001  6.184693E-0001
 -2.117231E+0000 -2.127472E-0002
 -5.221878E-0001  3.518161E-0002
  3.695198E-0001 -3.276618E+0000
  1.539843E+0000 -1.301454E+0000
  8.057225E-0001  3.275104E-0001
  1.423533E-0001 -1.009293E-0001
 -2.276186E+0000  1.924090E-0001
 -4.453046E-0001  4.663196E-0002
  9.514650E-0002 -5.574648E-0001
  4.866671E-0001 -1.941675E+0000
  1.643725E+0000 -1.123218E+0000
  1.542426E+0000 -1.423446E+0000
  7.977335E-0001 -7.316445E-0001
 -1.095524E+0000  4.155284E-0001
 -4.252169E-0001 -2.189051E+0000
  1.409197E+0000 -2.637133E+0000
 -6.469646E-0001 -9.805029E-0002
 -2.060539E-0001 -1.042221E+0000
 -2.096823E+0000  1.583395E+0000
 -1.982536E+0000  1.844863E+0000
  1.510391E+0000  9.169584E-0001
  2.354595E+0000  1.685035E+0000
  1.221711E-0002  2.197549E+0000
 -1.720667E+0000  1.669660E+0000
 -1.145514E+0000 -3.728435E-0002
  2.027183E+0000  1.719467E+0000
  1.174026E+0000  1.609310E+0000
  1.004394E+0000  6.567473E-0001
  2.505571E+0000 -1.866369E-0002
 -1.855500E-0001 -1.008122E+0000
 -8.521788E-0001 -2.375733E+0000
  7.502501E-0001 -5.971395E-0001
  7.629783E-0001 -9.654629E-0001
 -2.433642E-0001  1.040268E+0000
 -2.546128E+0000  1.928487E+0000
 -2.672039E+0000  1.017708E+0000
  5.399590E-0001 -6.125128E-0001
  2.753121E+0000 -7.596648E-0002
  6.753896E-0001  1.428813E+0000
 -2.165584E+0000  2.620303E+0000
 -1.634523E+0000  1.359146E+0000
  6.198086E-0001 -1.493340E-0001
  1.033230E+0000 -1.737567E+0000
  1.204219E+0000 -1.835507E+0000
 -2.943879E-0001 -5.415098E-0002
 -1.483150E+0000  4.596541E-0001
  2.142974E+0000 -2.055346E-0001
  1.516529E+0000 -1.309165E+0000
  1.922413E+0000 -2.338209E-0001
  1.819800E+0000 -1.548644E+0000
  9.551973E-0001 -1.093974E+0000
 -2.723319E+0000 -1.416361E+0000
 -1.758705E+0000 -9.235539E-0001
 -1.956799E-0001 -4.865461E-0001
  1.420719E+0000 -8.593864E-0001
  1.383883E+0000 -2.109090E-0002
  6.114957E-0001  3.307439E-0001
  1.036155E+0000 -5.019982E-0001
 -1.272645E+0000 -4.931641E-0001
 -8.030847E-0001  3.220530E-0001
 -1.595193E+0000  9.412619E-0001
 -4.079401E-0001  1.925903E+0000
  1.013039E+0000  1.662260E+0000
  2.609441E-0001  9.522956E-0001
 -4.283038E-0001  1.636661E+0000
 -8.374986E-0001 -7.460797E-0001
  4.152487E-0001  1.483120E-0001
 -2.520125E-0001  2.228125E-0001
  1.287148E+0000 -2.882310E-0001
  8.285843E-0001  1.802561E+0000
 -9.251277E-0002  5.134468E-0001
  7.184955E-0001  3.188235E-0001
  2.119715E+0000 -2.441003E-0001
 -1.313066E-0001 -1.401746E+0000
  9.165826E-0001 -1.119363E+0000
  7.455922E-0001 -3.664502E-0001
 -6.296613E-0001 -6.417115E-0001
 -6.823521E-0001  5.467000E-0001
  1.198856E+0000 -1.319263E-0001
  1.726703E+0000  1.448110E+0000
 -2.778444E-0001  1.105301E+0000
  7.497869E-0001 -5.836773E-0001
  1.351213E-0001 -7.538614E-0001
  1.637575E+0000 -2.269123E+0000
  2.251771E-0001 -4.787767E+0000
 -6.263782E-0002 -3.867221E+0000
  1.831691E-0002 -7.339638E-0001
  7.328475E-0001  4.595592E-0001
 -7.654543E-0001  1.760869E+0000
  1.504285E+0000  1.033246E+0000
  5.045055E-0001 -3.407696E-0001
  2.122841E+0000 -1.047832E+0000
  2.197670E+0000 -2.304143E+0000
 -2.707040E-0001 -8.884653E-0001
 -3.174221E+0000  2.829664E-0001
 -2.816462E+0000 -2.887876E-0001
  1.074404E+0000 -1.131771E+0000
  7.866253E-0001 -4.044392E-0002
  6.923505E-0001  5.341563E-0001
 -9.886598E-0001 -6.465599E-0001
 -2.999804E-0001  1.070530E+0000
 -6.742729E-0001  7.485816E-0001
  3.042406E-0001 -1.086894E+0000
  2.151681E+0000 -6.800434E-0001
  6.033383E-0001  7.420356E-0001
 -2.152736E+0000 -5.406590E-0001
 -9.104667E-0002 -2.747419E-0001
  9.258367E-0001  9.529157E-0001
  4.851669E-0001  1.144870E+0000
  1.156455E+0000 -1.032866E-0001
 -9.113166E-0001 -2.160030E+0000
  1.477371E+0000 -3.033606E-0001
  9.122069E-0001  6.597663E-0001
 -1.136930E-0001 -8.614612E-0001
 -4.465286E-0003  1.106008E+0000
 -9.048624E-0001 -1.316168E+0000
  3.049508E-0001 -2.649333E+0000
  2.102854E+0000  2.728558E-0001
 -1.286223E+0000  1.327563E+0000
 -2.344071E+0000 -2.066575E-0001
 -3.372665E-0001  1.508526E-0001
  3.044138E-0001 -2.562309E-0001
 -8.771426E-0001 -2.436787E-0001
 -1.318133E+0000 -1.469439E+0000
  1.128600E+0000  1.000276E+0000
  4.850096E-0001  2.339226E+0000
 -2.033210E+0000  6.861020E-0001
  9.855346E-0001  6.536488E-0001
  3.508619E+0000  1.543590E+0000
  1.082028E+0000  1.104582E+0000
 -8.054760E-0001  1.648086E+0000
 -8.969232E-0001 -4.839487E-0001
 -2.291933E-0001  2.439478E+0000
  1.620656E+0000  6.965331E-0003
  3.088316E+0000  3.644300E-0001
 -8.688772E-0001 -1.517069E+0000
 -1.442792E+0000 -3.216902E+0000
  8.185904E-0002 -2.459118E+0000
  2.389435E+0000 -1.624266E+0000
  9.559465E-0002 -2.159348E+0000
 -2.398114E+0000 -1.943180E+0000
  1.112742E+0000 -2.028820E+0000
  6.164693E-0001 -9.104468E-0001
  1.565465E+0000  8.786504E-0001
  9.181324E-0001  1.383087E+0000
  3.765933E-0001  1.845964E+0000
 -3.380410E-0001  7.345443E-0001
  4.779494E-0001 -2.330105E+0000
  1.043292E+0000  1.461847E-0001
 -8.584308E-0001 -2.540722E-0001
 -3.470961E-0001  1.533236E+0000
 -2.127359E+0000  1.289469E+0000
  6.798279E-0001 -1.735348E-0001
  1.286072E+0000 -3.278000E-0002
  5.496589E-0001 -3.125388E-0002
 -2.454235E-0001  5.476392E-0001
  8.894308E-0002 -9.151675E-0001
  1.014690E+0000  1.312319E+0000
  6.574986E-0001  2.025646E+0000
 -1.131291E+0000  1.457898E+0000
  4.510611E-0001  3.213760E-0001
  1.115438E+0000  6.574433E-0001
 -4.406453E-0001  5.704676E-0001
 -9.023573E-0001 -1.846433E+0000
 -2.735957E-0001 -9.632748E-0001
 -2.364990E-0001 -1.696691E+0000
  1.937327E+0000 -1.780840E+0000
 -1.364458E+0000  2.574577E-0001
 -2.980319E+0000  1.787610E+0000
  1.040689E+0000  9.321979E-0001
  1.649252E+0000  2.060891E+0000
  7.610487E-0001 -3.806624E-0002
  2.304226E-0001  6.593085E-0001
 -2.424379E+0000 -1.259216E+0000
 -3.938556E+0000 -1.193923E+0000
 -3.310698E-0001  3.992764E-0001
 -1.139684E+0000  1.190487E-0001
 -7.413573E-0001 -6.205928E-0001
  1.331645E+0000 -5.810929E-0001
 -1.256781E+0000  3.201440E-0001
 -6.182228E-0002 -4.103757E-0002
  3.918518E-0001  4.465372E-0001
 -1.080498E+0000  4.543495E-0001
 -1.116336E+0000 -2.624039E-0001
  1.943574E-0001 -1.870566E-0001
 -7.891265E-0001  5.402177E-0001
 -3.669174E+0000  2.008158E+0000
 -4.029716E-0001  1.294341E+0000
  2.285221E+0000 -1.576225E+0000
 -2.718066E-0001 -1.325354E+0000
 -3.429523E-0001 -1.299557E+0000
 -1.531266E+0000 -7.028538E-0001
 -1.377788E+0000 -2.784248E+0000
  1.176277E+0000 -4.412012E-0001
  6.711056E-0001  7.019028E-0001
 -2.054735E-0001  3.381316E-0001
  9.023233E-0002 -1.260098E+0000
 -2.421806E-0002 -1.175678E-0001
 -2.047497E+0000  2.449929E+0000
  6.476035E-0001  1.769317E+0000
  6.085081E-0001  8.907896E-0002
 -9.202228E-0001 -1.500319E+0000
 -1.805542E-0001 -1.279596E+0000
 -1.752496E+0000 -1.526555E+0000
 -6.818044E-0001 -1.588753E+0000
  2.207163E+0000 -1.130763E+0000
  1.839085E+0000  7.907647E-0002
 -6.866865E-0001 -6.363546E-0001
 -3.344894E-0001 -3.952951E-0001
 -3.797719E-0001  8.585906E-0001
 -1.437074E+0000  1.528030E+0000
 -7.093528E-0001  2.509984E+0000
 -1.104560E+0000  1.046258E+0000
  6.296447E-0001  3.701299E-0001
  2.178997E-0001  1.813467E+0000
 -5.018734E-0001 -2.538160E-0001
 -2.855476E+0000 -2.200550E+0000
 -2.341108E+0000 -2.442167E+0000
 -5.141633E-0001 -1.095445E+0000
 -2.199067E+0000 -4.662469E-0001
 -9.733339E-0001  1.771522E-0001
 -1.163060E+0000  1.841504E+0000
 -2.609164E-0001  4.512142E-0001
  9.136005E-0001  8.706121E-0001
 -1.347983E-0002  2.340586E+0000
  9.328443E-0001  9.599907E-0001
  4.355329E-0001  3.001076E-0001
 -1.608546E+0000 -4.192985E-0001
 -3.191062E-0001 -1.116184E+0000
 -8.566809E-0001 -2.052591E-0001
 -8.422201E-0001 -1.309568E+0000
  3.217420E+0000 -1.588599E+0000
 -2.455487E-0001  4.844961E-0001
 -1.639442E+0000 -9.766051E-0002
 -1.240041E+0000 -2.733272E+0000
  1.854288E-0001 -1.467783E+0000
  6.834988E-0002  7.068473E-0001
 -1.156535E+0000  1.338289E+0000
 -1.099789E+0000  1.121922E+0000
  3.102614E-0001  4.502783E-0001
  6.465054E-0001  1.160080E+0000
  5.220282E-0001  2.418409E+0000
  7.047630E-0001  3.110025E+0000
 -1.705353E+0000  3.951822E-0001
 -4.145289E-0001  1.099738E+0000
  6.415402E-0001  6.988106E-0001
  8.522070E-0001  2.739800E-0001
  1.334553E-0001 -9.439598E-0001
 -1.048083E+0000 -4.799758E-0001
 -4.730477E-0001 -9.537915E-0001
 -4.648252E-0001  1.743667E-0002
  1.247271E+0000 -1.286370E+0000
  5.258366E-0001 -1.399347E+0000
 -8.759306E-0001  9.490138E-0001
 -6.494809E-0001  6.460683E-0001
 -3.132698E-0001 -2.156779E+0000
  2.017527E+0000 -1.197940E+0000
  1.779389E+0000  6.593423E-0001
  7.541433E-0001  1.028395E+0000
  3.538799E-0001 -4.804778E-0002
  1.529465E-0001  2.328014E+0000
 -3.044993E+0000  1.659720E+0000
 -2.086954E+0000 -5.386853E-0001
  4.718594E-0001 -1.109040E-0001
  9.131047E-0001  1.361030E+0000
 -1.287605E+0000 -9.370580E-0001
  3.285857E-0001 -4.000783E-0003
  7.529559E-0001  1.701457E-0001
 -1.095878E+0000  1.239198E+0000
 -1.582060E+0000 -5.598547E-0001
 -7.173597E-0001 -2.592928E+0000
  1.540752E+0000 -1.256944E+0000
  1.198585E+0000 -7.901838E-0001
  4.997465E-0001  6.563380E-0002
  4.621545E-0001 -1.292266E+0000
  8.790339E-0002 -4.958088E-0001
 -1.600412E+0000 -1.356872E+0000
 -2.247341E+0000 -3.163996E+0000
 -1.577331E+0000 -2.313480E+0000
  1.782073E+0000 -2.139321E+0000
  3.874148E+0000 -1.970371E-0001
  1.391285E+0000  4.758226E-0001
 -1.575951E+0000 -1.161937E-0001
 -1.550019E+0000 -1.021808E+0000
 -1.539156E+0000 -1.615573E+0000
  1.486248E+0000 -7.107977E-0001
  2.017239E+0000 -3.769830E-0001
 -1.910749E+0000  1.264391E-0001
 -1.481699E+0000  1.209112E+0000
  7.839979E-0001  3.271399E+0000
  8.154302E-0001  2.281441E+0000
  1.954136E+0000  4.134555E-0003
  5.965549E-0001 -2.608815E+0000
  7.164660E-0001 -6.148490E-0002
 -1.809166E+0000  9.760426E-0001
 -9.087004E-0001 -4.099467E-0001
  2.343309E-0001  3.318843E-0001
  1.661872E+0000  3.719750E-0002
 -2.433107E-0001  1.551535E+0000
 -2.112804E+0000 -2.203819E-0001
 -1.975039E-0001 -3.979609E-0001
  1.002500E+0000 -1.591449E+0000
  1.101822E+0000 -2.468053E+0000
  3.000446E+0000 -4.974662E-0001
 -8.585943E-0001 -9.317362E-0001
 -6.992107E-0001 -1.664161E+0000
 -2.375814E-0001 -6.526593E-0001
 -2.149120E-0001  1.348590E-0001
 -4.191495E-0001  4.738507E-0001
 -1.932452E+0000  7.656947E-0001
 -1.211261E+0000  8.671457E-0002
 -4.504184E-0001  9.882520E-0001
  8.266201E-0001  1.758133E+0000
  3.950166E-0002 -3.858171E-0001
  1.176576E+0000 -9.173284E-0001
  3.857271E-0001 -2.665195E-0001
 -5.444959E-0001 -1.660555E+0000
 -2.240524E+0000 -2.112866E-0001
  5.895910E-0001  4.019813E-0001
 -1.591961E-0001  3.363096E-0001
  1.890515E+0000  8.771743E-0001
 -9.118945E-0001  6.441655E-0001
 -4.748766E-0001  5.140850E-0001
 -4.307520E-0001 -6.162231E-0001
 -1.168462E+0000  1.319473E-0001
  3.906947E-0001  1.051153E+0000
  8.538904E-0001  9.101033E-0001
 -7.940356E-0001  6.093732E-0001
 -8.567336E-0001 -6.540980E-0001
  3.770677E-0001  1.744218E+0000
  1.136918E+0000  3.582748E+0000
 -3.514932E-0001  1.275913E+0000
 -1.819191E+0000  3.040707E+0000
 -4.504095E-0001  8.690490E-0001
  1.100538E+0000  2.810663E+0000
  9.742284E-0001  2.827919E+0000
 -1.691825E-0001  2.517919E-0001
  2.918482E+0000 -1.311045E-0001
  6.382901E-0001 -1.689332E+0000
  1.218590E+0000 -2.743380E+0000
  1.116513E+0000 -3.092492E+0000
 -2.073928E+0000 -2.764959E+0000
 -1.908713E+0000 -7.577288E-0001
 -1.540480E+0000  4.665484E-0001
 -7.645518E-0001 -1.694413E+0000
  2.933961E-0001 -2.215978E+0000
  8.693747E-0001 -6.670713E-0001
 -2.672875E+0000 -1.724151E-0001
 -1.994613E+0000 -4.984977E-0001
  1.393625E-0001 -3.567074E-0001
  5.278168E-0001  1.468271E+0000
 -4.705359E-0003  1.951261E+0000
 -8.484109E-0002  1.748096E+0000
 -1.320635E+0000  7.307368E-0001
  2.672821E+0000  1.123860E-0001
  1.524100E+0000  1.025478E+0000
 -2.323940E-0001  1.418612E+0000
 -8.351960E-0001 -9.828834E-0001
 -1.072164E+0000 -1.501732E+0000
  1.468047E+0000 -9.905509E-0002
 -6.628422E-0001 -1.143134E-0001
 -1.055449E+0000  6.932819E-0001
 -8.778945E-0001  1.584578E+0000
  5.359903E-0001  1.401543E+0000
  2.166756E+0000  1.681014E+0000
 -8.540666E-0001  1.738137E+0000
 -1.385099E+0000  1.073177E+0000
 -1.030521E+0000 -1.213770E+0000
 -1.080500E+0000 -1.113999E+0000
  9.041839E-0001 -2.105716E-0001
 -1.023193E+0000  5.441725E-0001
 -9.165709E-0001 -2.937856E-0001
 -3.356070E-0001  1.093756E+0000
  3.444528E-0001  1.307472E+0000
 -7.172333E-0002 -8.199916E-0001
  1.426711E+0000 -2.601096E+0000
  1.504041E+0000 -8.556939E-0001
  6.825769E-0001 -1.458530E+0000
 -8.340947E-0001  4.039042E-0002
 -2.476278E+0000 -1.199154E+0000
  1.075415E-0002 -2.823452E+0000
  1.825668E+0000 -8.449340E-0001
  1.405611E+0000 -2.407400E-0001
  2.436692E-0001 -2.173511E-0001
 -1.179082E+0000  5.072267E-0001
 -1.491284E+0000 -4.055225E-0001
  1.310386E+0000 -4.537235E-0001
  1.704009E+0000  1.037582E+0000
 -2.560043E-0002  3.413467E-0001
 -1.471052E+0000  1.005223E+0000
  3.549301E-0001  1.501905E-0001
  7.786292E-0001 -8.836321E-0001
  2.452162E+0000 -1.550329E+0000
 -9.154083E-0001 -1.239456E+0000
 -1.391948E+0000 -8.787052E-0001
 -1.703349E+0000 -7.199096E-0001
 -8.513843E-0001  1.168637E+0000
  3.332249E-0001 -1.524900E-0001
  2.969048E+0000  1.828556E+0000
 -2.060245E+0000  1.356733E+0000
 -3.228161E+0000 -1.717859E+0000
  3.645865E-0001 -4.688966E-0001
 -6.042788E-0002  1.809078E-0001
  1.365313E+0000 -1.125084E+0000
  1.457259E+0000 -8.815400E-0001
 -7.857035E-0001 -3.392088E-0001
  1.720263E-0002  1.431711E-0002
  7.450173E-0001  3.149386E+0000
 -2.175611E-0001  2.212192E+0000
  1.047756E+0000  1.221477E+0000
  3.317469E+0000  6.835539E-0001
  8.597587E-0001 -2.522687E-0001
 -2.016480E+0000  1.815739E-0001
 -5.877732E-0001  3.728982E-0002
  1.019156E+0000  1.561842E+0000
  1.349117E+0000  1.974237E+0000
 -9.165917E-0001  1.384807E+0000
  6.535246E-0002  3.443763E-0001
  9.345761E-0001 -1.002854E+0000
  1.033761E+0000 -6.520299E-0001
  6.962844E-0001  4.988993E-0001
 -3.247127E+0000  1.030451E+0000
 -2.198372E+0000 -7.462022E-0001
  1.862084E+0000 -4.410049E-0001
  4.084193E+0000 -1.409414E+0000
  1.522497E+0000  8.057255E-0001
 -7.880078E-0001 -1.871692E-0002
  2.021955E+0000 -4.957653E-0001
  2.119229E+0000  7.296824E-0001
 -1.112959E+0000  1.804211E+0000
 -2.285402E+0000  9.653480E-0001
 -2.544899E+0000 -3.602385E-0001
  2.152426E+0000  7.807596E-0001
  2.784271E+0000  2.426278E+0000
 -1.571461E+0000 -4.401951E-0001
 -1.317081E+0000  2.355414E-0001
  1.115265E+0000  1.780403E+0000
 -3.021539E-0001  2.400795E-0001
 -3.351644E-0001 -6.096610E-0001
  2.628886E+0000 -1.096776E+0000
  5.144703E-0001  1.611016E+0000
 -1.857242E+0000  1.899692E+0000
 -2.054901E+0000  1.999582E+0000
  1.241404E-0001  1.685477E+0000
  2.239746E+0000  1.314670E+0000
  2.744870E+0000  2.015256E+0000
  6.979431E-0002  1.322337E+0000
 -1.768909E+0000  7.128398E-0001
 -2.372896E+0000 -1.445038E+0000
  2.412450E-0001  1.051263E+0000
  6.659361E-0001  1.136345E+0000
  6.412565E-0001  6.542392E-0001
 -4.257601E-0001  1.600769E-0001
 -1.957116E+0000 -1.151829E+0000
 -4.003724E-0001  1.846573E-0001
  1.069551E+0000  4.460592E-0001
  1.417113E+0000 -8.232196E-0001
  1.035339E+0000 -6.488683E-0001
 -7.289099E-0001 -2.070257E+0000
 -2.539493E+0000 -2.340324E+0000
  2.520577E-0001 -1.196227E+0000
  8.840766E-0002 -1.389951E+0000
  1.348269E+0000 -1.041027E+0000
  8.587113E-0001 -8.108288E-0001
  3.084871E+0000  8.076518E-0002
  5.585226E-0001 -1.103849E-0001
 -1.164666E+0000 -2.162007E+0000
  8.191726E-0001 -1.595006E+0000
  3.987356E-0001  1.442953E+0000
  1.027409E+0000 -3.747967E-0001
 -1.699680E-0001 -1.856969E+0000
 -2.669173E-0002 -7.971507E-0001
 -6.500576E-0001 -1.150624E+0000
  1.958590E-0001  3.029463E-0001
  4.361838E-0001  2.782699E+0000
 -5.094363E-0001  3.263688E+0000
 -1.685765E+0000  2.902869E+0000
  1.503467E+0000  1.222809E+0000
  1.521210E+0000  1.952382E+0000
 -2.984206E-0002  1.238469E+0000
 -7.331879E-0001 -2.915875E-0001
 -1.560986E+0000 -1.186421E+0000
  8.291724E-0001  1.686136E-0001
 -5.447890E-0001  2.445457E-0001
 -1.585192E+0000  2.184293E+0000
  6.556737E-0001  1.303205E+0000
  8.994426E-0001  8.860263E-0001
 -1.297805E+0000  1.135781E+0000
 -1.673993E-0001  9.037032E-0001
  1.133117E-0001 -2.056500E-0001
  8.332642E-0001 -1.562013E+0000
  8.435710E-0001 -1.432679E+0000
  5.615586E-0001 -7.170156E-0001
 -1.142794E+0000 -1.130080E+0000
 -7.656389E-0001 -1.771434E+0000
 -6.566724E-0002 -1.909327E+0000
  1.329248E+0000 -5.460625E-0001
  2.275892E+0000  1.280540E+0000
 -1.401057E+0000  1.944951E-0001
 -4.991590E-0001  1.566012E-0001
 -2.092309E+0000 -8.984381E-0001
 -1.740233E-0001 -1.260139E+0000
  1.194204E+0000 -2.642410E+0000
  2.948616E+0000 -2.247357E+0000
  9.104241E-0001 -3.916912E-0001
 -3.858466E-0001 -2.027129E+0000
 -2.352745E+0000 -2.670701E+0000
  5.894050E-0002 -2.506318E+0000
  5.442592E-0001 -8.444355E-0001
  4.695687E-0001 -8.191346E-0001
  2.786190E+0000  1.434832E+0000
 -9.555403E-0003  1.364335E+0000
 -1.284915E+0000 -3.088368E-0001
 -9.613102E-0001  1.960521E-0003
  1.279531E+0000 -3.641056E-0001
  3.616174E-0001 -2.839169E-0001
 -1.858072E+0000 -9.920844E-0001
 -1.832858E-0001 -1.945899E+0000
  1.414638E+0000 -1.523769E+0000
 -6.765217E-0001 -8.974684E-0001
 -3.355921E+0000 -9.658437E-0002
 -1.214904E+0000  1.421508E+0000
  1.354494E+0000  1.147407E+0000
  2.751052E+0000  2.150796E+0000
  1.631639E+0000  1.481568E+0000
 -1.205020E+0000  1.133404E+0000
 -1.032070E+0000 -2.101781E-0001
 -1.433862E-0001 -5.475866E-0001
  4.065639E-0001 -3.616664E-0001
 -3.298556E-0001 -4.744684E-0001
 -1.774095E+0000  9.750768E-0001
  2.040325E+0000 -4.693364E-0001
  6.852003E-0001  3.961934E-0001
 -3.430570E-0001  5.581754E-0001
 -3.187762E-0001  5.794928E-0001
 -5.669340E-0001 -5.859226E-0001
  1.074016E+0000 -2.379687E+0000
  2.251579E+0000 -1.617773E+0000
  8.168340E-0001 -3.387058E-0001
 -1.431582E+0000  8.678464E-0001
  7.838062E-0001 -1.486263E+0000
  1.428322E+0000 -1.948687E+0000
 -3.470802E-0001  7.386989E-0001
  3.977973E-0001 -4.714943E-0002
 -7.988182E-0001 -1.103503E+0000
 -7.715879E-0001 -7.077975E-0001
  1.756452E+0000  5.436739E-0001
  1.602042E+0000 -1.761604E-0001
  1.851797E+0000 -1.678968E-0001
 -7.373185E-0001  1.382881E+0000
 -1.286909E+0000  3.925580E-0001
 -1.663252E+0000 -7.727181E-0001
 -1.301656E+0000  1.108727E+0000
 -1.227362E+0000 -1.448185E+0000
  2.153478E+0000 -1.161148E+0000
  1.372887E+0000 -6.463563E-0001
 -1.493129E-0001 -1.323061E+0000
  4.518060E-0001 -1.347096E+0000
  1.970211E+0000 -7.290190E-0001
 -2.721876E-0001  5.553089E-0001
 -1.387096E+0000  5.009827E-0001
  1.189647E-0001 -9.502368E-0002
  9.343188E-0001  9.868023E-0003
  4.011159E-0002  9.371781E-0001
  7.687676E-0002  1.572584E+0000
 -1.718990E+0000 -4.245358E-0001
  9.527751E-0001  3.910280E-0001
  2.166917E+0000  1.387741E+0000
  8.456808E-0001  1.064888E+0000
 -1.421579E+0000 -1.041832E+0000
  6.225179E-0001 -1.007702E+0000
  2.295617E+0000  1.999580E+0000
  7.323418E-0001  8.237737E-0001
  5.380257E-0001  4.533874E-0002
  1.288958E+0000  1.505336E+0000
  1.215742E+0000  8.352225E-0001
 -3.452923E-0001  2.264879E-0001
 -7.871832E-0001  3.552842E-0001
  9.420152E-0001 -1.348008E-0002
  2.071214E+0000 -1.490510E+0000
  2.458153E+0000  1.585695E+0000
 -2.684532E+0000  2.704714E+0000
 -1.503233E+0000  5.780063E-0003
  1.018061E+0000  2.370795E+0000
 -3.821190E-0001  3.170599E+0000
 -4.270381E-0001 -2.945033E-0001
  4.485071E-0001 -4.308459E-0001
  1.559459E+0000  4.038742E-0001
 -8.458465E-0001  2.480119E-0001
 -1.267556E+0000 -4.635054E-0001
 -4.087001E-0001 -1.295411E+0000
  4.828847E-0001 -6.610973E-0001
  3.097739E+0000  2.878239E-0001
  1.137082E+0000  1.373522E-0001
 -1.506872E+0000  7.694412E-0001
 -1.959452E+0000 -2.294417E+0000
  9.150743E-0001 -8.515073E-0001
  1.749660E+0000  3.768351E-0001
 -1.161997E-0002  2.493314E+0000
 -9.336205E-0001  8.280016E-0001
 -1.158243E+0000  8.663550E-0001
  1.478726E-0001  1.456250E+0000
  2.113937E+0000  3.518171E-0001
  1.373411E+0000  1.477319E+0000
 -9.893390E-0001  1.916582E-0002
 -1.930729E-0001 -5.033951E-0001
  1.364535E+0000 -2.585774E+0000
  2.799669E+0000 -2.150300E+0000
  8.730644E-0001 -1.006935E+0000
 -1.022865E+0000 -1.160929E+0000
 -5.207764E-0001 -1.936810E-0001
  1.374231E-0001  4.321222E-0001
  1.118627E+0000  1.320522E+0000
 -6.244564E-0002  9.297144E-0001
  3.750205E-0001  6.343618E-0001
 -2.839872E-0001 -2.013480E+0000
 -9.455793E-0001 -1.448331E+0000
 -9.950485E-0001  2.866626E-0001
 -4.424603E-0001  1.005597E+0000
 -1.186363E-0001 -2.857093E-0001
  2.192838E+0000  2.256463E+0000
  4.029760E-0001  2.233104E+0000
 -1.271984E+0000  1.699523E+0000
 -3.532641E-0001 -1.417771E+0000
  2.628324E+0000 -4.094380E-0001
  1.371469E+0000  1.374296E+0000
 -3.825117E-0001 -5.803992E-0001
  3.507101E-0001  8.054114E-0001
  7.580805E-0002  6.702695E-0001
 -4.059186E-0001  1.421234E+0000
 -5.533118E-0002  1.660176E+0000
 -1.271733E+0000  1.583236E+0000
 -4.165809E-0001  3.121029E-0001
  5.773868E-0001  2.085816E+0000
 -7.250302E-0001  3.615198E-0002
  5.252144E-0001 -1.194821E+0000
  1.834736E-0001 -2.978580E+0000
  2.598901E+0000 -1.990556E+0000
 -9.370125E-0001 -1.045301E+0000
 -1.464597E+0000 -1.731396E+0000
  8.793959E-0001 -3.337805E-0001
  3.273930E+0000  4.517456E-0001
  1.747538E+0000  1.414572E+0000
  3.814333E-0001  2.508382E+0000
  7.162139E-0001  2.485695E+0000
  1.184378E+0000  2.229342E+0000
 -1.178621E+0000  8.469608E-0001
 -1.412510E-0002 -1.494773E+0000
  2.321133E+0000 -9.065856E-0001
  1.695696E+0000  7.440092E-0001
 -1.673945E+0000  1.397721E+0000
 -2.630829E+0000  5.674914E-0001
  1.531735E-0002  9.574891E-0001
  6.580913E-0001 -3.825221E-0001
  1.849922E+0000 -4.945825E-0002
  9.409829E-0001 -6.772085E-0001
  1.904699E-0001 -5.060573E-0001
 -9.336352E-0001 -1.450535E+0000
 -2.564895E+0000 -8.755438E-0001
  8.664886E-0002 -5.021236E-0001
  2.384729E+0000  1.245936E+0000
 -6.917471E-0002  3.157037E+0000
 -2.091666E+0000  5.454912E-0001
  1.132362E+0000 -1.158861E+0000
  1.934430E+0000  5.156029E-0001
  5.528197E-0001  8.242386E-0001
  4.213778E-0001 -5.713502E-0001
 -2.030668E-0002 -6.101369E-0001
 -7.046189E-0001 -6.843773E-0001
 -1.799160E+0000  3.936633E-0001
 -9.896904E-0001 -3.372309E-0001
  8.543880E-0001 -2.072007E+0000
  1.232797E+0000 -2.839038E+0000
  1.201959E+0000 -2.564797E+0000
 -3.444877E-0001 -9.389655E-0001
  5.537902E-0001  3.286490E-0001
 -1.027765E+0000  1.834883E+0000
 -1.666407E-0001  1.791815E+0000
 -2.054994E-0001  1.444782E+0000
  4.965557E-0002 -8.950293E-0001
  1.756057E+0000 -1.878467E+0000
  2.772051E-0001 -3.586560E-0001
 -5.174447E-0002  5.329852E-0001
  8.092187E-0001 -1.341095E+0000
  2.583604E+0000 -1.029499E+0000
  1.900648E+0000 -1.262873E+0000
 -2.022208E-0001 -2.051513E+0000
 -4.695030E+0000 -2.511821E+0000
 -9.468956E-0001 -2.375680E+0000
  4.046370E-0001 -1.287842E+0000
 -2.139483E-0001 -2.174430E+0000
 -8.236881E-0001 -3.027332E+0000
  8.141290E-0002 -1.908242E+0000
  5.365141E-0001 -4.137560E-0001
  8.799882E-0001  8.286258E-0002
 -1.621499E+0000  2.005893E-0001
 -1.567161E+0000  4.712254E-0001
 -7.268627E-0001 -6.977998E-0001
  5.824879E-0002  1.886306E-0001
  1.143286E-0001 -1.470138E+0000
 -9.908121E-0001  1.306913E+0000
 -2.170708E+0000 -6.364653E-0001
  1.010724E+0000 -2.596650E-0001
  1.078790E+0000  2.061181E+0000
 -2.343989E-0001  7.461762E-0001
 -1.037258E+0000  5.215546E-0001
  2.128392E+0000  2.735882E-0001
  4.803955E-0002 -3.654021E-0001
  5.093491E-0001  2.084289E-0001
 -1.273713E+0000 -2.044123E+0000
  1.086877E+0000  5.247544E-0001
 -7.046429E-0001  4.048212E-0001
  2.509490E-0001 -6.206793E-0001
  1.479134E+0000 -2.113807E-0001
  1.094323E+0000  1.439945E+0000
 -3.220476E+0000  6.371616E-0001
 -1.284873E+0000 -1.120123E+0000
  1.083016E+0000 -2.495642E-0001
  1.972341E+0000 -2.659668E-0001
 -5.949980E-0001 -5.469965E-0001
 -2.116673E-0001 -8.005628E-0001
 -1.506627E+0000 -1.516121E+0000
  8.407455E-0002 -6.239400E-0001
 -2.964344E+0000  3.694288E-0001
 -1.101736E+0000 -4.577244E-0001
  2.333981E+0000  2.505970E-0001
  2.200210E+0000  1.635065E+0000
 -8.897013E-0001  1.981107E+0000
 -2.178102E+0000  1.046544E+0000
 -6.811590E-0001 -1.862491E+0000
  5.632143E-0001 -8.894724E-0001
  5.811201E-0001 -6.748935E-0001
  7.822427E-0001  1.479072E+0000
 -1.337495E+0000  1.049296E+0000
 -2.006077E+0000 -2.133089E+0000
  1.347463E+0000 -1.317208E+0000
  1.326857E+0000 -9.109987E-0001
  3.973083E-0001  2.251634E-0001
  5.161820E-0001  8.393280E-0001
 -6.327160E-0001 -6.871524E-0001
  5.994049E-0001 -2.317057E-0001
  9.494638E-0001  4.365443E-0002
  1.642912E-0001  1.574608E-0001
 -1.486318E+0000  1.268803E+0000
  3.991995E-0001  1.289124E+0000
  8.087290E-0001  3.570783E-0001
  2.850266E+0000  1.239922E+0000
 -3.172384E-0001  1.207902E+0000
 -1.040854E+0000 -4.996961E-0001
 -6.572926E-0001 -1.450912E+0000
  2.097351E+0000 -1.035918E+0000
  2.345715E+0000 -1.532722E-0001
 -9.647880E-0001  3.722087E-0001
  1.750340E-0002 -1.622400E+0000
  1.366641E+0000  7.521873E-0001
 -2.145663E-0001  2.030991E+0000
 -1.262325E+0000  2.689338E+0000
 -2.408311E+0000  1.777100E+0000
  2.536195E-0001  7.547778E-0001
  2.252636E-0001  2.192434E-0001
  1.613815E+0000  5.699107E-0001
 -8.536743E-0001  2.241532E-0001
 -2.113318E+0000 -1.658844E+0000
  5.519814E-0001 -1.788998E+0000
 -1.504652E+0000  9.957303E-0001
 -1.764224E+0000 -8.361366E-0001
  2.933896E-0001 -1.410192E+0000
  1.853510E+0000  6.590549E-0001
  9.827178E-0001  8.096649E-0001
 -1.162799E+0000 -3.890371E-0001
 -3.483469E+0000 -1.591420E+0000
  7.927797E-0001 -2.812840E+0000
  6.126479E-0001  2.060212E+0000
 -3.132474E+0000  1.811469E+0000
 -2.586102E+0000 -1.261854E+0000
 -5.216547E-0001 -1.500156E+0000
  9.666913E-0002 -1.814625E+0000
  2.357018E-0001 -9.657957E-0001
 -7.168711E-0001  3.646173E-0002
 -5.522255E-0001 -4.559834E-0001
  1.391593E+0000 -2.884907E-0001
 -4.934889E-0001  1.535686E+0000
 -4.945622E-0001  1.998262E-0001
 -5.751782E-0001 -8.123274E-0001
 -1.058996E+0000 -1.845257E+0000
 -1.182069E+0000 -1.292293E+0000
 -9.484244E-0001 -1.432919E+0000
  1.553014E+0000  1.019652E+0000
 -1.415865E-0001  2.964838E+0000
 -1.483802E+0000  1.697016E+0000
 -4.871400E-0001 -4.541954E-0002
 -1.548132E+0000  6.173297E-0001
 -1.723501E-0001 -1.929800E+0000
  7.699212E-0001 -6.232976E-0001
  3.654296E-0001 -6.539820E-0001
 -7.538720E-0001 -1.252155E+0000
  1.215977E+0000 -6.274968E-0001
 -7.429186E-0001 -3.366421E-0001
 -1.152662E+0000  1.275075E+0000
 -7.163266E-0001 -9.838491E-0002
 -6.279510E-0001 -1.048519E+0000
 -2.587653E-0001  2.219443E-0001
  1.323255E+0000 -6.918547E-0001
  3.195746E-0001  1.770648E-0001
  2.743165E-0001 -2.131437E-0001
  1.268150E+0000 -1.036717E+0000
  1.331144E+0000  4.780398E-0001
 -5.021724E-0001  3.893935E-0001
 -6.407098E-0001  3.893024E-0001
  1.219351E+0000  9.743480E-0002
  1.400589E+0000 -3.995874E-0002
  1.198520E+0000 -1.523443E+0000
 -6.539912E-0001  1.266670E+0000
 -6.732734E-0002 -1.108706E-0001
  2.869486E-0001  1.131958E+0000
  8.938727E-0001 -1.548800E+0000
  7.169727E-0001 -8.530168E-0001
 -2.795233E+0000 -8.711110E-0001
 -1.680216E+0000  2.638721E+0000
 -1.111112E+0000  2.215301E+0000
 -8.277875E-0001  1.790460E+0000
  5.359618E-0001  3.303128E+0000
 -7.811173E-0001  1.860753E+0000
 -2.701818E+0000  3.160455E+0000
 -8.875680E-0001  2.325261E+0000
  1.950274E+0000  1.432405E+0000
  7.768238E-0001  2.300610E+0000
  8.848404E-0001  1.291260E+0000
  1.871786E-0001  8.851415E-0001
  1.635960E+0000 -1.894643E+0000
  1.646398E+0000 -1.881977E+0000
  5.387772E-0001 -1.616202E+0000
  4.269638E-0001 -1.661270E+0000
  5.792182E-0003 -1.033860E+0000
 -1.220826E+0000 -1.916751E+0000
  3.332590E-0001 -1.182487E+0000
  3.530192E-0001  1.435415E+0000
 -2.862145E+0000 -1.415307E-0001
 -1.724137E+0000 -2.058060E+0000
  1.239766E+0000 -1.924225E-0001
  5.754447E-0001  4.223733E-0001
 -2.165418E+0000  4.662602E-0001
  7.560625E-0001 -4.100424E-0001
  1.536044E+0000 -4.009953E-0001
 -5.179416E-0001 -1.767835E+0000
  2.907691E-0001 -9.303278E-0001
  8.457691E-0001  5.686822E-0001
 -2.147812E-0001  4.791573E-0001
 -1.010595E+0000  2.007325E+0000
 -1.126350E+0000  2.166022E+0000
  1.652708E+0000  6.115493E-0001
  1.336406E+0000  2.402276E+0000
 -4.905049E-0001  1.496355E+0000
 -2.829096E+0000  5.526193E-0001
 -8.808878E-0001 -2.180137E+0000
  4.116852E-0001 -1.455766E+0000
 -4.559552E-0002  5.284235E-0001
  8.733650E-0002 -1.264524E+0000
  1.020346E+0000 -6.589029E-0001
  1.012906E-0001 -1.718362E+0000
  5.357940E-0001 -6.233577E-0001
  3.630056E-0001  7.411218E-0001
 -1.712335E+0000 -6.272538E-0001
 -6.070529E-0001 -1.925191E+0000
  3.014455E+0000 -2.045551E+0000
  7.328085E-0001 -7.984794E-0001
 -1.307560E+0000 -1.970007E-0001
 -1.393825E+0000 -2.669551E+0000
  1.282353E+0000 -1.460026E+0000
  1.191166E-0001  8.135053E-0001
 -1.158288E+0000  8.787782E-0001
 -8.414095E-0001 -7.801947E-0001
  3.245403E-0001  7.550147E-0001
 -1.085285E+0000 -6.866773E-0001
  1.043275E+0000 -3.733655E-0001
 -8.676798E-0001  1.306575E+0000
 -1.400574E+0000  8.531305E-0001
 -3.583726E-0002  8.781766E-0002
  7.059689E-0001 -2.859607E-0001
  1.507275E+0000  4.144429E-0001
  1.156271E+0000  8.614918E-0001
  3.766461E-0001  1.965604E+0000
 -1.363148E+0000  8.257070E-0001
  3.026936E-0001  1.621288E+0000
 -3.304319E-0001  3.540170E-0001
 -5.820212E-0001 -1.057178E-0002
  1.511325E+0000 -8.790546E-0001
  7.854342E-0001 -1.374398E+0000
 -1.131961E+0000 -5.116457E-0001
 -1.023155E+0000 -2.361927E-0001
 -4.479904E-0001 -6.203762E-0001
 -2.277488E-0001 -7.758521E-0001
  3.761508E-0002 -1.737818E-0001
 -7.690515E-0001 -4.616849E-0001
 -2.212573E+0000  7.234096E-0001
 -1.638721E+0000  1.066181E+0000
  1.009605E+0000 -1.132649E+0000
  1.810105E-0001  6.936032E-0001
 -8.432960E-0001 -1.610439E+0000
 -3.163562E-0001 -1.678654E-0001
  1.244473E+0000 -1.804456E+0000
  1.318469E+0000 -2.069904E+0000
  1.200389E+0000 -5.504065E-0001
 -3.469009E+0000 -2.307156E+0000
 -4.571671E+0000 -1.702864E+0000
 -9.280166E-0001 -2.359771E+0000
  2.015214E+0000  3.870951E-0001
  2.130833E+0000  9.205741E-0001
  7.713183E-0002  5.350783E-0001
 -2.044473E+0000  2.461171E-0001
 -1.878059E+0000 -9.400971E-0001
  1.221338E+0000 -4.441650E-0001
  1.665814E+0000  5.341561E-0001
  6.567510E-0003  6.549818E-0001
 -1.800113E+0000  2.818326E-0001
  1.501705E-0001  9.654957E-0001
  2.107079E+0000 -7.033398E-0001
  2.134441E+0000  2.503792E+0000
 -1.932466E+0000  5.940767E-0001
 -9.929052E-0002 -1.571315E+0000
  9.772467E-0002 -1.270368E+0000
 -1.075670E+0000  6.678511E-0001
 -1.954584E+0000  1.054101E+0000
  2.059061E+0000  1.952741E+0000
  1.670935E+0000  2.373995E+0000
 -1.598188E+0000  2.206307E-0001
 -7.186160E-0002 -4.825276E-0001
  4.247160E-0001  2.397046E+0000
  5.289043E-0001 -7.203530E-0001
  1.137132E+0000  6.960331E-0001
  2.436839E-0001  8.972842E-0001
 -2.383606E+0000  9.793008E-0001
 -3.115736E-0001  3.726569E-0001
  7.040362E-0001  2.147018E+0000
 -1.449316E+0000 -9.566344E-0002
  1.137304E+0000  3.755105E-0001
  2.314104E+0000  1.883192E+0000
 -1.187353E+0000  7.514102E-0001
 -9.489050E-0001  5.243644E-0001
 -2.642898E-0001 -1.059456E+0000
  2.484210E+0000  1.600180E+0000
  1.193683E+0000  3.164171E+0000
  2.875542E-0001  1.633739E+0000
  2.942268E-0001  8.432071E-0001
  3.959011E-0001 -2.506217E-0001
  1.767751E+0000  3.950120E-0001
  1.376239E+0000 -1.184978E+0000
 -1.398721E+0000 -1.304546E+0000
 -2.621185E+0000 -1.327491E+0000
 -1.979190E+0000 -1.083927E+0000
  8.060707E-0001 -2.179500E-0001
  3.530437E-0001  7.418571E-0001
  1.335270E+0000 -3.987322E-0001
 -2.086865E+0000  1.700506E+0000
 -1.084091E+0000  9.709231E-0001
  1.741917E+0000  7.391249E-0001
  2.515393E+0000  7.274840E-0001
 -1.693205E+0000 -8.493462E-0001
  7.199854E-0001 -1.109814E+0000
  5.949141E-0001  9.859106E-0001
 -1.071183E-0001  8.317252E-0001
 -1.880465E+0000  3.535099E-0001
 -1.234901E+0000 -9.902757E-0001
 -9.546341E-0001  8.289410E-0001
  1.134347E+0000  1.341935E+0000
  4.154572E-0001  2.205147E-0001
  5.101168E-0001 -7.058105E-0002
  1.181513E+0000  1.736802E+0000
  4.203115E-0001  8.540850E-0001
 -1.002456E-0001  7.456706E-0001
  8.662142E-0002  3.874739E-0001
  7.966626E-0001 -1.511210E+0000
  8.409467E-0001 -3.041992E-0001
  3.638502E-0002 -2.064471E-0001
  4.092636E-0001 -3.288278E-0001
  2.327368E-0001  1.842272E-0001
 -1.096803E+0000 -3.514247E-0002
  3.430209E-0001 -1.335039E+0000
  5.709525E-0001 -6.447460E-0001
 -2.655958E+0000  7.795613E-0001
 -1.560258E+0000 -1.770740E+0000
  8.847904E-0001 -6.818688E-0001
  1.615428E+0000  1.316763E+0000
 -4.664449E-0001  1.619571E+0000
 -1.307940E+0000  1.469572E-0001
  1.752822E+0000  8.996272E-0002
 -6.135268E-0001 -1.737473E+0000
 -1.084979E-0001  9.004214E-0001
 -1.232017E+0000 -1.834077E+0000
  5.304100E-0001 -1.133414E+0000
  2.686421E+0000 -5.604093E-0001
  1.456605E+0000 -2.088679E+0000
 -2.778919E+0000 -2.190380E+0000
 -1.994992E+0000 -3.956414E-0001
 -1.193810E+0000  1.506522E+0000
  1.697322E+0000  1.672557E+0000
  1.659657E+0000  3.388898E-0001
 -5.573353E-0001  5.851150E-0001
 -5.106037E-0001 -7.659163E-0001
  1.786249E-0001  2.423356E+0000
  4.906382E-0001  2.223830E+0000
 -2.895830E+0000  1.055524E+0000
  2.884402E-0001  3.424028E-0002
 -1.197251E-0001  1.340146E+0000
  1.877649E+0000 -8.433976E-0001
  1.563895E+0000 -5.954410E-0001
  1.888385E+0000 -1.039262E+0000
 -1.732401E-0001 -1.281612E+0000
  4.195946E-0001 -1.478529E+0000
  1.373281E+0000 -1.237315E+0000
  4.784004E-0001 -1.068463E+0000
 -3.061331E-0001 -5.983982E-0001
 -6.757711E-0001  6.773545E-0001
 -1.312765E+0000 -1.333545E+0000
  7.438255E-0001 -1.455426E+0000
  2.328911E+0000 -1.299485E-0001
  2.085397E+0000  4.860458E-0001
 -5.553334E-0001 -2.448001E-0002
 -1.511459E+0000 -1.469242E+0000
  1.080352E+0000 -1.998608E+0000
  2.472017E+0000  5.271799E-0001
 -2.633258E+0000  1.879005E-0001
 -3.593504E+0000 -8.186896E-0001
  1.145419E+0000 -5.750429E-0001
  8.092851E-0001  3.434327E-0001
 -1.462709E+0000 -7.433376E-0002
 -1.412463E+0000 -1.795757E+0000
  2.613657E+0000  5.534767E-0001
  2.505149E+0000 -5.470326E-0001
 -1.869687E+0000  1.040875E+0000
 -3.156370E+0000  1.777250E-0001
 -3.956862E-0002  1.023623E+0000
  1.303781E+0000  1.735559E+0000
 -1.048772E+0000  3.655159E+0000
 -9.519820E-0002  7.963928E-0001
 -1.863773E-0001 -3.153754E-0001
  3.233693E-0001 -4.573238E-0002
  1.147273E+0000  1.180631E+0000
 -1.194394E+0000  4.654477E-0001
 -1.828531E+0000 -9.123104E-0001
  7.728133E-0001 -9.941098E-0001
  7.660861E-0001 -1.315916E+0000
 -9.711507E-0001  1.731059E+0000
 -1.663528E+0000  1.640209E+0000
  7.662075E-0002  8.689338E-0001
  1.190420E+0000  1.729403E+0000
 -4.599181E-0001 -1.705019E-0001
 -6.362124E-0001 -1.540103E+0000
 -2.353076E+0000 -5.521290E-0002
 -1.241630E+0000 -2.443113E+0000
  1.823678E-0001 -1.454189E+0000
 -4.996275E-0003 -5.663374E-0001
 -1.485923E+0000 -4.197221E-0001
 -5.325396E-0001 -1.336769E+0000
  5.390142E-0001  2.241840E-0002
  1.849957E+0000 -4.618171E-0001
 -5.791261E-0001  1.820233E+0000
 -1.840827E+0000 -3.352473E-0001
 -1.670156E+0000 -1.240984E+0000
 -2.558794E+0000  5.856177E-0001
  6.335185E-0002 -2.649774E-0001
  4.141244E-0001  4.333743E-0001
  1.392411E+0000  1.606983E+0000
 -3.167779E-0002 -2.227131E-0001
  9.707082E-0002 -1.124824E+0000
  7.490010E-0001 -2.181907E-0001
  1.391725E+0000  1.058007E-0001
 -1.412609E+0000  1.906126E+0000
 -1.866482E+0000  1.824783E-0001
  6.778844E-0001  8.349652E-0001
  1.817936E+0000  2.391735E+0000
 -2.715844E+0000  2.223203E+0000
 -3.067703E+0000  1.468654E+0000
  2.426398E-0001 -4.047573E-0001
  3.315129E+0000  8.932396E-0001
  6.346592E-0001 -4.046748E-0001
  9.610140E-0001  6.630585E-0001
 -1.267715E+0000  5.596401E-0001
 -1.401154E-0001 -5.550036E-0001
  3.297015E+0000 -7.581034E-0002
  1.003700E+0000  3.434271E-0001
 -3.164355E+0000 -5.564097E-0001
  6.954020E-0001  1.943387E-0001
  2.902917E+0000 -9.041761E-0001
  2.527368E-0001  1.240693E+0000
 -1.513585E+0000  2.393422E+0000
 -7.659654E-0001  2.094105E-0001
 -6.906590E-0001 -1.804538E-0001
  4.740573E-0001 -6.533027E-0001
  9.229832E-0001 -9.467704E-0001
  1.363632E+0000 -6.920839E-0001
  1.107545E-0002  2.734449E-0001
 -1.792227E+0000  2.454162E-0001
 -2.355274E+0000 -7.339920E-0001
 -9.546232E-0001 -2.403051E+0000
  2.515868E+0000 -1.486250E+0000
  1.754585E+0000  2.354253E+0000
 -5.429015E-0001 -7.339719E-0001
 -1.197364E+0000 -7.301980E-0001
 -8.003018E-0001 -1.085088E+0000
  9.077742E-0001 -3.386537E-0001
  4.258754E-0001  4.447838E-0001
  1.368623E+0000 -1.156640E+0000
  3.280037E-0001 -1.448098E-0001
  1.095340E-0001  1.072305E+0000
 -2.222555E-0001  2.340591E-0001
 -2.399100E-0001  3.122203E-0001
  2.284931E-0003 -4.840482E-0001
 -5.209120E-0001  1.896099E-0001
 -3.423822E-0001 -6.345868E-0002
  6.524120E-0001 -2.974786E-0001
  1.277620E+0000  1.155749E-0001
 -6.050670E-0001 -8.258663E-0001
 -8.364549E-0001  1.405893E+0000
  2.037739E+0000  1.264795E+0000
 -4.987313E-0001  2.323941E+0000
 -1.256549E+0000  6.292107E-0001
  9.503539E-0001 -1.949841E+0000
  2.806662E+0000 -1.862196E+0000
  9.794183E-0001  5.183673E-0001
 -3.161065E+0000  2.128842E-0001
 -3.848724E+0000 -4.512414E-0001
 -5.009145E-0001 -3.849010E-0001
  1.681800E+0000  1.703078E+0000
 -2.539831E-0001  1.186201E+0000
 -1.507499E+0000 -4.347442E-0001
  2.095078E-0002  1.402137E+0000
  7.919322E-0001  2.848720E+0000
  3.787616E-0001  2.727427E+0000
  1.615379E+0000  3.303902E+0000
  1.010080E+0000  2.923225E+0000
 -1.456884E+0000  2.234041E+0000
 -2.293451E+0000  1.238656E+0000
  1.557965E+0000  4.203585E-0002
  2.650131E+0000  1.700317E-0001
  2.469022E+0000 -1.376849E+0000
  2.275586E-0001 -1.374537E+0000
 -4.909509E-0003 -8.525292E-0001
 -1.162178E+0000 -1.031801E+0000
 -6.616179E-0001 -4.915340E-0001
  7.623716E-0001 -2.859616E+0000
  1.400139E-0001 -2.925008E+0000
  6.561693E-0002 -1.442912E-0001
 -2.567816E-0001 -1.136689E+0000
  5.804528E-0001 -1.568060E+0000
  1.905273E+0000 -1.306254E+0000
  1.681518E+0000 -2.012035E+0000
  9.991988E-0002 -1.173353E+0000
 -5.710577E-0001  1.219889E+0000
 -1.878409E+0000 -1.594699E+0000
  9.749126E-0001 -9.349976E-0001
  1.106798E+0000 -1.135433E+0000
  5.029136E-0001  5.314144E-0002
  6.024731E-0001 -3.593529E-0001
  3.345020E-0001  4.012888E-0001
 -3.876778E-0001 -1.099996E+0000
 -5.572661E-0001 -2.817855E+0000
  1.562309E-0001 -1.268845E+0000
 -7.000551E-0001  6.166304E-0001
 -3.032348E+0000 -4.745714E-0001
  4.250856E+0000 -7.004884E-0001
  3.217417E+0000 -1.235973E+0000
 -1.400860E+0000 -7.881215E-0001
 -2.291241E+0000 -1.569203E+0000
 -2.974896E-0001 -8.919882E-0001
 -7.508701E-0001 -2.380229E-0001
  2.779652E-0001  8.470299E-0001
 -1.070681E+0000 -6.517750E-0001
  5.511268E-0001 -1.225396E+0000
 -4.522088E-0001  5.879095E-0002
  4.382702E-0001 -2.934015E-0001
  9.623669E-0001 -9.571709E-0001
  7.773512E-0001 -2.124596E-0001
 -7.139403E-0001 -3.401933E-0001
 -1.615100E+0000 -2.309752E+0000
  3.439559E-0001 -1.758519E+0000
  7.613620E-0001  5.382650E-0001
 -1.623649E+0000  1.391400E+0000
  2.606722E-0001 -4.679273E-0001
  2.570371E+0000  2.868406E-0001
 -1.484037E-0001  3.178398E-0001
 -1.490488E-0001  1.019350E+0000
 -5.403168E-0001  1.502179E-0001
  1.256750E+0000 -1.229068E+0000
 -1.712549E+0000 -7.840189E-0001
 -4.807481E-0001 -1.010990E+0000
 -2.047177E+0000 -8.624236E-0002
 -2.271119E+0000 -1.003163E+0000
 -1.643980E-0001  7.693720E-0001
 -2.729923E-0001  2.637517E+0000
 -8.474548E-0001  8.726877E-0001
 -4.392510E-0001  1.166031E+0000
  2.911092E+0000  7.934767E-0001
  1.083294E+0000  1.771719E-0001
 -1.115232E+0000  1.713987E+0000
 -6.606440E-0001  2.431446E+0000
 -4.689931E-0001  2.127193E+0000
  2.162930E+0000  2.235741E+0000
  1.696412E+0000  1.639970E+0000
 -1.278436E-0001 -6.552780E-0001
  5.416635E-0001  3.961841E-0001
  1.487111E+0000  1.932062E+0000
 -5.765258E-0001  5.771528E-0001
 -8.614716E-0001  5.946691E-0001
 -1.472512E+0000 -5.867813E-0001
 -1.187118E-0001 -1.973761E+0000
  1.820487E+0000 -2.949014E+0000
  2.299290E+0000 -1.545641E+0000
 -2.379922E+0000  3.396403E-0001
 -1.181539E+0000 -9.561728E-0001
 -1.554882E+0000 -5.827445E-0001
 -8.598220E-0001  1.065463E+0000
 -2.250123E+0000  4.769996E-0001
  2.646732E-0001 -5.081909E-0001
 -1.352645E+0000  9.033593E-0001
 -2.136712E+0000  1.474878E+0000
 -1.132247E+0000  9.689790E-0001
  7.571863E-0001 -9.910881E-0002
  1.198760E+0000 -4.599877E-0001
 -1.068811E+0000 -1.661247E+0000
 -1.060165E+0000 -8.601469E-0001
 -1.949908E-0001 -1.642790E+0000
  1.365844E+0000 -5.667395E-0001
  1.406325E+0000 -5.776811E-0002
 -5.175443E-0002  4.246290E-0001
  1.220564E-0002 -7.319634E-0001
 -3.627395E-0001 -1.351610E+0000
  1.358462E+0000 -1.623362E+0000
  1.390564E+0000 -2.372561E+0000
 -4.795790E-0001 -1.028554E+0000
 -5.944015E-0001 -4.651939E-0001
  1.469117E+0000 -5.478261E-0001
  1.206520E+0000  1.129996E+0000
 -1.884482E+0000 -7.304188E-0001
 -1.604869E+0000  8.939257E-0001
  7.537415E-0001 -7.540230E-0001
  8.880790E-0001  1.067885E+0000
 -2.489625E-0001  1.333840E+0000
 -1.144256E+0000  1.560291E+0000
  9.208976E-0001  1.633417E+0000
  5.569992E-0001  7.145483E-0001
 -5.675453E-0001  1.450290E+0000
 -2.414563E+0000  1.410234E+0000
 -2.286895E-0001 -8.478662E-0001
  8.797442E-0001 -4.196301E-0001
  8.457320E-0001  2.363751E+0000
  8.455648E-0002  8.944781E-0001
 -6.548594E-0001 -6.309329E-0001
  2.348250E-0001 -9.030014E-0001
  5.953787E-0001 -6.910274E-0001
  4.123375E-0001 -1.856056E+0000
 -1.951508E+0000 -2.399849E+0000
 -1.501701E+0000 -5.397999E-0001
 -7.707655E-0001 -1.278304E+0000
 -5.942449E-0001 -1.104317E+0000
  4.642217E-0001 -1.504843E+0000
 -3.043609E-0001 -5.950254E-0001
  2.192806E+0000 -2.278770E+0000
 -7.028056E-0001 -2.271699E+0000
 -2.278770E+0000 -2.069597E+0000
 -2.181420E+0000 -8.083009E-0001
 -1.419229E+0000 -8.261021E-0001
 -1.757360E+0000 -1.669852E+0000
  2.542409E-0001 -8.762683E-0001
 -5.084178E-0001 -2.432745E+0000
  1.880466E-0001 -2.627244E-0001
 -1.880932E+0000  8.398283E-0001
  7.625055E-0001  1.816739E+0000
  1.124671E+0000  4.097336E-0001
 -2.848260E-0001 -1.546109E+0000
  1.139773E+0000 -1.429717E+0000
  1.284252E+0000  7.605192E-0001
 -6.211392E-0001  8.266780E-0001
 -9.449632E-0001  5.828917E-0001
  4.898550E-0001 -3.935950E-0001
  1.906848E+0000 -1.227668E+0000
 -1.272294E-0001 -1.576369E-0001
 -1.538667E+0000  1.485412E+0000
 -3.122715E+0000  1.212204E+0000
 -6.064440E-0001  6.977077E-0001
 -4.593262E-0001 -4.586769E-0001
  3.618477E+0000 -2.499214E-0001
  1.643437E+0000  1.466101E+0000
 -3.820901E+0000  1.525125E+0000
 -1.104568E+0000  8.576349E-0001
  1.789926E+0000  2.017564E+0000
 -7.861305E-0001  2.435530E+0000
 -1.219432E+0000  4.679433E-0001
 -1.726912E+0000  1.869299E+0000
 -1.324912E+0000  1.103893E-0001
 -6.776520E-0002 -7.373682E-0001
  7.856342E-0001 -1.155677E+0000
  1.425017E+0000  1.202571E+0000
 -4.493514E-0001  9.039031E-0001
 -6.323729E-0001 -1.191573E+0000
 -9.805108E-0001 -1.236111E+0000
 -8.955611E-0001 -1.928564E+0000
  4.916976E-0001 -3.213262E-0001
  5.612678E-0001  1.546735E+0000
  8.205970E-0001  3.445461E-0001
 -5.500850E-0001 -1.129755E+0000
  4.033991E-0001 -2.679996E-0002
 -4.231051E-0001  1.052708E+0000
 -4.763289E-0001  1.735090E+0000
 -5.765659E-0001  1.237584E+0000
 -4.345279E-0001 -3.877209E-0001
  2.435194E-0001 -1.924746E-0001
 -1.690139E+0000  6.786068E-0001
 -1.761273E+0000  2.281376E+0000
 -2.147044E+0000  1.987328E+0000
 -3.998805E-0001  7.396642E-0001
  5.252389E-0002 -6.725350E-0001
 -1.105278E+0000 -9.503654E-0001
 -1.898403E+0000  5.632643E-0001
  6.455292E-0001  1.674704E+0000
  1.587272E+0000  1.786093E+0000
  8.233545E-0001  2.263101E+0000
 -3.378952E-0001  1.873764E+0000
 -1.747019E+0000 -4.856055E-0002
  1.163934E+0000 -2.048189E+0000
  1.288036E+0000 -2.113591E+0000
  1.919797E+0000 -6.630579E-0001
  1.441933E+0000 -1.928656E-0001
  1.099435E-0001 -6.194992E-0001
  7.074500E-0002  2.628043E-0001
 -6.423135E-0001  8.729352E-0001
  9.444287E-0001  2.099176E+0000
 -1.741523E+0000  1.767525E+0000
 -2.043944E+0000  2.350258E-0001
 -2.926915E-0001  5.045043E-0001
  8.024329E-0001 -1.716524E+0000
  2.905169E+0000 -1.106157E+0000
  8.767226E-0001 -2.941022E-0001
  1.084354E+0000 -2.050123E+0000
  1.343720E-0001 -4.229001E-0001
 -2.603745E+0000  5.781958E-0001
 -1.529626E+0000  4.434188E-0001
  4.195072E-0001 -1.090155E+0000
  1.361674E-0001 -2.899447E-0001
 -1.833361E+0000 -1.232449E+0000
 -1.333415E+0000 -1.756731E+0000
 -2.209228E+0000 -2.371616E+0000
  2.304761E+0000 -2.022857E+0000
  2.739980E+0000 -2.911003E-0001
 -1.677263E+0000  1.014818E+0000
 -1.252364E+0000  4.362348E-0001
  1.888468E+0000 -3.249161E-0001
  4.716402E+0000 -1.777776E+0000
  1.543590E+0000 -1.238107E+0000
 -4.087678E-0001 -3.344362E-0001
 -1.478648E+0000 -4.339557E-0001
 -2.511538E-0002 -3.976895E-0001
  1.614133E+0000 -5.767789E-0001
  1.171576E-0001  1.314647E+0000
  2.060996E+0000  2.166316E-0001
  3.255325E+0000 -7.966105E-0001
  1.746481E+0000 -7.631623E-0001
 -1.255146E+0000 -9.700265E-0002
 -1.206899E+0000  4.409664E-0001
 -1.789171E-0001  7.276747E-0001
 -8.085406E-0002  1.023867E-0001
  1.873167E-0002 -2.353279E+0000
  2.249156E+0000 -1.888871E+0000
  1.923538E+0000 -2.043995E+0000
 -6.394826E-0001 -1.063162E+0000
  4.648309E-0002  1.811202E-0001
  6.431679E-0001 -3.961241E-0002
  2.792476E-0001 -5.479871E-0001
  1.254447E+0000 -1.359280E+0000
  1.150994E-0001 -3.334445E-0001
 -4.437679E+0000  8.746046E-0001
 -2.907459E+0000 -9.521446E-0001
  1.163028E+0000 -3.140586E-0002
  1.869637E+0000  2.406389E+0000
 -2.251781E+0000  2.848278E+0000
 -2.719456E+0000  4.707574E-0001
  5.738020E-0001  5.106748E-0001
  1.904058E+0000  3.426709E-0001
  1.082511E+0000  4.570958E-0001
 -4.539860E-0001  1.017443E+0000
 -2.170902E+0000  1.835100E+0000
 -6.778616E-0001  1.741191E+0000
  6.141258E-0002 -6.184143E-0001
 -9.464958E-0001 -4.800229E-0001
 -1.408796E+0000 -9.175397E-0001
 -4.415812E-0001 -1.150858E+0000
  6.315326E-0001  8.046705E-0001
 -1.111589E+0000  2.560097E+0000
 -3.342839E+0000  9.741279E-0001
  7.406800E-0001 -8.616369E-0002
  1.619429E+0000  2.675119E+0000
  2.030886E+0000  4.547824E+0000
 -1.671447E+0000  2.598904E+0000
 -6.836245E-0002  4.651498E-0001
  1.886983E+0000  9.595296E-0001
  7.624451E-0001  1.895912E+0000
 -1.397159E+0000 -5.912251E-0001
 -2.582479E-0001 -2.748158E-0001
  1.677236E+0000  2.588142E+0000
  1.873873E+0000  4.950210E+0000
 -1.007285E+0000  3.733244E+0000
  1.041641E+0000 -8.910321E-0002
  2.220736E+0000 -1.146394E+0000
  2.121054E+0000 -1.232708E+0000
 -1.116055E-0001 -1.879055E+0000
 -1.699190E+0000 -1.267930E+0000
  3.021876E-0002 -3.100237E-0001
  1.177075E+0000 -9.065552E-0001
  2.200632E+0000 -6.491603E-0001
  1.078361E+0000 -2.649241E-0001
 -1.031217E+0000 -3.459236E-0002
 -1.263408E+0000  4.286902E-0001
 -1.982493E+0000 -1.180406E-0001
 -3.408679E-0002  1.841000E+0000
 -1.828560E+0000  1.801492E+0000
 -3.479113E-0002  1.132653E+0000
  1.926286E+0000  2.533840E-0001
  2.084945E+0000 -2.345895E-0001
  4.689887E-0001 -2.453098E-0001
 -3.537695E-0001 -1.034748E+0000
  8.724991E-0001 -1.191658E+0000
  7.122563E-0001 -4.253089E-0001
 -1.363344E+0000 -3.404994E-0001
 -1.856485E+0000  1.206983E+0000
 -1.605549E+0000  9.427198E-0001
  1.082959E+0000  4.103518E+0000
  2.882697E+0000  2.649066E+0000
  1.132674E+0000  3.231789E+0000
 -1.775761E+0000  3.931937E-0001
 -4.025511E-0001 -3.363875E-0001
 -3.783810E-0001  2.383748E+0000
  2.697188E+0000  2.427874E+0000
 -1.642990E+0000  2.458230E+0000
 -2.696034E+0000  2.002086E+0000
 -2.297895E+0000  7.707862E-0002
  3.741469E+0000 -2.178243E+0000
  2.564117E+0000  4.204927E-0001
 -9.362479E-0001 -8.447011E-0001
 -7.531284E-0001 -1.484496E+0000
 -1.045926E-0001 -1.395295E+0000
  6.814635E-0001  2.183424E-0001
 -6.529403E-0001  1.046073E+0000
 -1.006242E+0000 -1.446299E+0000
  1.189610E+0000 -2.316140E+0000
  2.075415E+0000 -8.049980E-0001
 -1.096945E+0000 -1.540106E+0000
 -1.503866E+0000 -1.520085E+0000
  8.593998E-0001 -1.420997E-0001
 -1.677458E-0001 -2.384861E-0001
 -1.841966E-0001 -4.132350E-0001
  1.675065E+0000 -1.443775E+0000
  1.244388E+0000  3.400016E-0001
  7.956539E-0001  1.582765E+0000
  9.185820E-0001  2.086703E+0000
  9.087466E-0001 -9.592273E-0001
 -2.603341E-0002 -3.304889E-0001
 -4.120307E-0001 -1.245401E+0000
  6.452311E-0001 -2.421398E+0000
 -7.962598E-0001 -2.797255E-0001
 -2.952892E-0001 -6.528237E-0001
  2.174896E+0000 -1.375837E+0000
  1.339384E+0000 -2.068668E+0000
  3.296765E+0000 -9.946057E-0001
  7.385135E-0001 -2.232334E-0001
 -2.859929E-0001  1.399228E+0000
 -1.197920E+0000  2.051182E+0000
  2.066732E+0000  2.040581E+0000
  1.064245E+0000 -7.757711E-0001
  4.812351E-0001  7.253918E-0001
 -1.073976E+0000 -2.597527E-0001
  7.029217E-0001 -3.206660E-0001
  6.751574E-0001  2.608912E-0002
 -2.416952E-0002 -6.866894E-0001
  9.664322E-0001 -9.281723E-0001
 -1.305010E+0000  9.671934E-0001
 -3.701080E-0002 -4.337355E-0001
  1.252398E+0000  5.306451E-0001
 -8.817172E-0001 -2.843980E-0001
  2.173994E+0000 -1.039860E+0000
  1.515921E+0000 -5.654873E-0001
 -1.971520E+0000 -2.185155E+0000
 -2.659254E-0001 -3.220291E-0001
  2.730910E+0000  2.719916E+0000
  2.479074E+0000  3.959186E+0000
 -1.110822E+0000  1.188353E+0000
  1.438723E+0000  1.988493E-0001
  5.419673E-0001 -2.326458E-0001
 -1.635107E+0000  2.177105E-0001
 -1.789666E-0001 -1.330488E+0000
  4.466169E-0001 -2.421113E+0000
  5.822678E-0001 -3.468217E-0001
  2.287215E+0000  3.735606E-0001
  2.429854E+0000  1.242523E+0000
  5.903304E-0001  1.243184E+0000
 -9.022287E-0001  1.788536E+0000
 -1.173637E+0000 -5.418676E-0001
 -5.006746E-0001 -5.956652E-0001
  1.824840E+0000 -4.381403E-0001
 -9.400196E-0001  4.466669E-0001
 -2.928814E-0001 -3.462193E-0001
  2.366750E+0000 -3.843040E-0001
  1.336865E+0000 -7.283935E-0001
 -1.592659E+0000 -8.453079E-0001
  1.383687E+0000 -9.469367E-0001
  1.709449E+0000 -1.380865E+0000
  8.878422E-0001 -1.246907E+0000
 -1.550173E+0000 -6.747657E-0001
  1.455653E+0000 -7.895920E-0001
 -3.577094E-0001 -1.347266E+0000
 -1.412245E+0000 -1.033783E+0000
 -6.112429E-0001  1.284805E-0001
  3.254521E-0001  3.125824E-0001
 -4.744534E-0001  9.561539E-0001
  1.698221E+0000  1.360189E+0000
  2.148937E-0001 -7.272594E-0001
 -1.368513E+0000 -1.559374E+0000
  6.094613E-0001 -1.824850E-0001
  7.209726E-0001 -8.683727E-0001
  3.246906E+0000  2.582550E-0001
  3.775617E-0001  4.504725E-0001
 -1.508744E+0000 -5.654287E-0001
 -1.202682E+0000 -1.734072E-0001
  1.133601E+0000 -5.369378E-0001
  3.761621E-0001  3.435730E-0001
  1.567149E+0000 -1.511339E+0000
  1.405785E+0000 -1.450447E-0001
  1.891696E-0001  1.145790E-0001
 -6.210253E-0001 -8.022304E-0001
  5.934771E-0001  7.883623E-0001
  2.672960E-0001  6.471653E-0001
 -6.653048E-0001 -5.322942E-0001
 -6.427910E-0001 -3.345265E-0001
  6.403820E-0001  1.279274E-0001
  1.164339E+0000  6.669026E-0001
 -1.370791E+0000 -8.431403E-0001
  5.075238E-0001  3.806590E-0001
  9.916821E-0001 -6.188299E-0002
  7.225173E-0001 -1.360307E+0000
  1.454881E+0000 -9.440843E-0001
  1.613032E+0000  1.007017E+0000
 -7.788582E-0001  9.987332E-0001
  2.599276E-0001  8.808674E-0001
  4.390874E-0001  8.501516E-0001
 -4.170134E-0001  6.690876E-0001
 -1.628476E+0000 -5.626538E-0001
  5.605905E-0001  1.322641E-0001
  1.057731E+0000 -2.907939E-0001
  2.277133E+0000 -2.426663E+0000
  1.805888E+0000 -1.471939E+0000
  6.744331E-0001  1.768121E-0001
 -1.035879E+0000  1.596191E+0000
 -2.954448E+0000  2.772089E-0001
  1.170086E+0000  6.224722E-0002
  9.482854E-0001  2.113985E+0000
 -1.873075E+0000  1.033788E+0000
  1.851172E-0001  1.031763E+0000
 -2.211768E+0000  1.803401E+0000
 -2.003000E+0000  8.540902E-0001
  1.232188E+0000  1.345378E+0000
  3.950161E+0000  8.486531E-0001
  2.162614E+0000  2.108705E+0000
 -1.197021E+0000 -5.374568E-0002
  7.828415E-0001 -4.025995E-0001
  2.959512E-0002  7.827002E-0001
 -1.074185E+0000  1.138015E+0000
 -1.781302E+0000 -3.821214E-0001
 -1.140804E+0000 -1.195912E+0000
  1.808921E-0001 -1.330891E-0001
  1.843551E+0000 -5.056198E-0001
 -3.970660E+0000  1.430441E+0000
 -1.764933E+0000 -1.698928E-0001
  9.081703E-0001 -1.497009E-0001
  4.389443E-0001  4.138165E-0001
 -2.309428E+0000 -4.596132E-0002
 -4.832781E-0001  1.080627E+0000
  9.129588E-0001  1.605297E+0000
  1.608857E+0000  2.131954E+0000
  2.723514E-0001  1.812536E+0000
 -1.121393E+0000  2.199448E+0000
 -3.950329E-0001  2.694696E+0000
 -6.488835E-0002  1.942143E+0000
 -1.193812E+0000  1.894147E+0000
 -1.823476E+0000  2.385535E+0000
  1.733190E-0002  1.299719E+0000
  1.772306E+0000  6.330654E-0001
  9.285600E-0001  1.004921E+0000
  2.834881E-0001 -7.525785E-0001
 -2.398754E+0000  1.041267E+0000
 -5.892413E-0001 -9.772018E-0001
  1.098440E-0001 -3.111459E-0001
 -9.854857E-0001  4.731901E-0001
 -1.494763E+0000  6.403812E-0001
 -1.049007E+0000 -2.288237E-0001
  8.153764E-0001  2.323486E+0000
 -8.109620E-0001  1.771474E+0000
  2.055907E+0000  1.432867E-0001
  8.639077E-0001  1.981513E+0000
 -3.518490E+0000  1.638624E-0001
 -1.319286E+0000 -4.894647E-0001
  1.227325E+0000  9.423755E-0001
  1.374430E+0000  1.994833E+0000
  3.069009E-0001 -2.838039E-0002
  4.954813E-0001  1.926468E-0001
  4.447007E-0001  1.961454E-0001
 -9.852283E-0001 -2.224798E-0001
  1.055739E+0000  1.266192E+0000
  4.727070E-0001  3.917256E+0000
 -1.620304E+0000  2.544684E+0000
 -1.360139E+0000  1.347670E+0000
  1.891736E+0000  2.126753E+0000
  2.430109E+0000  2.019487E+0000
 -2.587052E-0001 -9.147394E-0001
  7.826489E-0001  1.024259E+0000
  9.739294E-0001  1.372842E+0000
 -6.910715E-0001  9.011867E-0001
  2.624505E+0000 -4.780969E-0001
  2.162977E+0000  1.189413E+0000
 -1.949669E+0000 -6.952195E-0001
 -1.295128E+0000 -1.891427E+0000
  6.661403E-0001 -1.359275E+0000
  8.315784E-0001 -1.650808E+0000
  3.918409E-0001  9.734908E-0001
 -1.879057E+0000 -1.119935E+0000
  9.935868E-0001 -1.297030E+0000
  2.297535E+0000 -8.532305E-0001
  6.763391E-0002 -1.258289E+0000
  1.906921E-0001 -2.493012E+0000
  6.308376E-0001 -1.243550E+0000
 -1.764066E+0000 -9.366510E-0001
  9.830714E-0001  3.223136E-0001
  2.934645E+0000 -5.038164E-0001
  2.207397E+0000 -2.042290E-0001
 -1.246351E+0000 -1.130227E+0000
 -6.198379E-0001 -1.500078E+0000
 -1.229803E+0000  5.543777E-0001
  4.619905E-0001  8.274502E-0001
  1.515904E+0000  2.191290E+0000
  6.794591E-0001  2.147296E+0000
 -8.026239E-0001  8.735107E-0001
 -1.084588E+0000  5.970985E-0001
  2.932985E-0002  1.683500E+0000
  5.912999E-0001  1.088797E+0000
  8.574893E-0001  1.325213E+0000
  4.377182E+0000  9.140934E-0001
  1.849356E+0000 -1.441677E-0002
 -6.265041E-0001  6.309415E-0001
 -1.533311E+0000  1.853495E+0000
 -2.832122E-0001  2.096169E-0001
 -7.133037E-0001  1.776831E+0000
 -2.976448E-0002  3.661657E-0001
 -2.120757E-0001  4.745385E-0001
 -9.265038E-0001  1.634192E+0000
 -1.542997E+0000  1.040838E+0000
 -4.116050E-0001 -3.339202E-0001
  1.189908E+0000  1.078816E+0000
  3.884867E-0001  4.571776E-0002
 -1.124192E+0000 -3.529684E-0001
 -1.108401E+0000  7.658242E-0001
  7.340406E-0001  1.317761E+0000
 -3.381465E-0001  2.721426E+0000
 -2.557905E-0001  3.888021E+0000
  1.004686E+0000  1.549192E+0000
  1.017137E+0000  7.928808E-0001
 -1.870173E-0001  6.892017E-0001
 -3.697622E-0001 -5.509888E-0001
 -5.742741E-0001 -1.196435E+0000
  1.030614E+0000 -1.180311E+0000
  2.360896E+0000 -1.632882E+0000
  6.033826E-0001 -2.406552E+0000
 -5.141547E-0001 -2.808027E+0000
  6.279392E-0001  1.372225E-0001
 -1.101148E+0000 -4.787476E-0001
 -7.750578E-0001  1.004701E-0001
  2.834191E+0000  9.432036E-0001
  1.179403E+0000  8.338134E-0001
 -3.492116E-0001  1.067459E+0000
 -2.875280E+0000  4.921922E-0001
 -7.323572E-0001  1.415104E+0000
  1.896699E+0000  9.927526E-0001
  2.429721E+0000  2.771009E-0001
  1.444966E+0000  1.664222E-0001
 -1.728828E+0000 -1.136243E+0000
  3.366727E-0002  6.586533E-0002
 -2.252520E+0000  5.480904E-0001
 -6.869980E-0001 -2.544208E-0001
  1.845709E-0001  1.301668E+0000
 -3.817132E-0001  2.754304E+0000
 -2.112923E+0000  4.964900E-0001
  2.014944E+0000 -3.078087E-0001
  2.375576E-0001  1.671298E+0000
 -1.834615E+0000 -1.852863E+0000
 -1.578287E+0000 -5.672131E-0001
  9.766894E-0001  1.400130E-0001
  7.114542E-0002  7.180101E-0001
 -6.087091E-0001 -3.102803E-0001
 -2.471626E-0001  2.272993E+0000
 -2.288409E+0000  1.856318E+0000
  1.823289E-0001  1.218770E+0000
  6.829678E-0001  1.378845E+0000
  1.299088E+0000  4.574441E-0001
  1.205487E+0000 -1.557884E+0000
  1.153550E+0000 -2.423623E+0000
  1.141365E+0000 -1.537765E-0001
 -2.280452E+0000 -5.309822E-0001
 -1.954745E+0000 -2.171583E+0000
 -1.230203E+0000 -2.553633E+0000
  9.394382E-0001 -5.538451E-0001
 -1.873184E-0001 -1.544494E+0000
 -6.627954E-0001 -2.605959E+0000
  1.684474E+0000 -1.664289E+0000
 -1.175280E-0001 -1.134641E+0000
  1.409661E-0001 -2.199955E+0000
  5.918357E-0001  4.133948E-0001
 -1.366978E+0000  1.954219E-0002
  1.089224E+0000 -6.699503E-0001
  1.085469E+0000  8.472748E-0001
  1.832148E+0000  7.702829E-0001
  1.044504E+0000 -1.584461E+0000
 -1.298802E+0000 -1.168452E+0000
  5.164925E-0001 -7.519405E-0001
  1.901341E+0000 -2.585116E-0001
  1.620740E+0000  2.294194E-0002
 -1.611726E+0000 -1.030967E+0000
 -2.812469E+0000 -4.138578E-0001
 -5.190288E-0001 -2.343886E+0000
  2.884765E-0001 -2.036088E-0001
 -4.089271E-0001  5.441871E-0001
  4.042579E-0001  6.794208E-0001
 -1.003195E+0000  5.404936E-0001
 -6.783965E-0001 -5.290715E-0001
  1.218363E+0000 -1.300135E+0000
 -2.632294E-0001 -7.128491E-0001
 -1.204808E+0000 -8.167719E-0001
  6.521952E-0001 -1.478627E+0000
  1.163995E+0000 -5.765664E-0001
  1.617992E+0000  1.181974E-0001
 -6.590120E-0001 -7.936295E-0001
 -5.023977E-0001 -1.598490E+0000
  1.185468E+0000 -1.544878E+0000
  1.983656E+0000  2.375734E-0001
 -4.664955E-0001  1.339079E+0000
 -4.604299E-0001  6.556075E-0001
  1.131765E+0000  7.322624E-0001
  3.947003E-0001  1.631211E+0000
 -2.725704E+0000 -1.359464E+0000
 -3.881953E-0001 -2.241870E+0000
  2.321768E+0000 -9.880045E-0001
  3.747866E-0001 -1.603211E+0000
 -1.113556E+0000 -1.896466E+0000
 -8.032837E-0001 -7.579010E-0001
 -1.611260E-0001  1.541171E-0002
  7.865044E-0001  4.517576E-0001
 -2.996765E+0000 -1.425111E+0000
  8.953981E-0001 -2.024673E+0000
  8.903443E-0001 -8.482143E-0001
 -5.338343E-0001  3.235789E-0001
 -7.973015E-0001 -5.534932E-0001
  9.913962E-0001  6.694374E-0001
  2.731546E-0001  1.539795E+0000
 -1.567028E+0000 -1.326484E+0000
 -1.523887E+0000 -2.334380E+0000
  2.380432E+0000 -5.889173E-0001
  2.531139E+0000 -1.615223E+0000
  4.235507E-0001 -1.406733E+0000
 -2.062770E+0000 -1.663520E+0000
 -5.066015E-0001 -1.241041E+0000
 -7.532709E-0002 -8.968107E-0001
 -2.245243E+0000 -3.238007E-0001
  3.291800E-0001 -2.869547E+0000
  1.417259E+0000  5.940445E-0002
  6.122809E-0001  2.569647E+0000
 -2.159353E+0000  2.083828E+0000
 -5.093554E-0001  8.953223E-0001
 -4.767764E-0001  1.235897E+0000
 -1.994415E+0000  7.973026E-0001
  9.598964E-0001 -7.875703E-0001
  2.750807E+0000 -8.933796E-0001
  2.519656E+0000  1.884164E-0001
  1.031831E+0000  4.392000E-0001
 -2.356925E+0000  1.757650E-0002
 -3.070980E-0001  1.110828E+0000
  1.195126E-0001 -1.001835E-0001
  3.849165E+0000  1.942978E+0000
  2.197932E-0001 -1.290494E+0000
 -1.552895E-0001 -2.679579E+0000
  8.676935E-0001 -3.537775E+0000
  5.635130E-0002 -3.347070E+0000
  1.816355E+0000 -2.208169E+0000
  3.915296E+0000 -1.749939E+0000
  4.412394E-0001 -2.348814E+0000
 -6.632579E-0001 -5.754889E-0001
 -1.345319E+0000  7.296913E-0001
  1.170488E-0001  4.033173E-0001
  1.921504E+0000  6.793244E-0001
  6.429112E-0001  1.754163E+0000
 -1.974210E+0000 -7.044368E-0002
 -1.975215E+0000 -4.311024E-0001
  2.788411E+0000 -6.892828E-0001
  7.577946E-0001 -1.684748E+0000
 -1.413053E+0000 -1.195163E-0001
 -1.717127E+0000  2.636461E-0001
 -4.482782E+0000  9.640760E-0001
  2.181276E+0000 -9.532326E-0001
  4.074858E+0000  5.206220E-0001
  1.633081E+0000  8.272431E-0001
 -1.544592E+0000  1.310366E+0000
 -2.984646E+0000 -1.180952E+0000
  7.353274E-0002 -1.555257E+0000
 -1.309783E-0001 -6.593231E-0001
  1.232371E+0000  8.478135E-0001
 -4.193756E-0001 -1.708282E+0000
  4.450283E-0001 -4.684151E-0001
  1.362610E-0001  7.402981E-0001
 -2.623683E+0000  2.164556E-0001
 -5.449977E-0001  6.581482E-0001
 -1.702006E+0000  5.359710E-0002
 -1.740676E+0000  1.285916E+0000
 -3.178189E-0001  1.621362E+0000
  7.523985E-0001  2.433831E+0000
  1.605221E+0000  1.457154E+0000
 -2.529531E-0001  5.747949E-0001
 -8.605720E-0001 -3.969865E-0001
 -1.290450E+0000 -6.495719E-0001
 -1.640532E+0000  3.572709E-0001
 -9.398561E-0001 -1.046620E+0000
  4.852358E-0001 -2.555771E-0002
  2.458092E+0000 -4.679289E-0001
  1.438607E+0000 -6.794965E-0001
 -5.467016E-0001 -1.557677E+0000
 -1.159960E+0000 -2.164143E+0000
  9.412372E-0001  2.233743E-0001
  9.512499E-0001  9.369457E-0001
  6.993544E-0001  5.810136E-0001
  1.827513E+0000  1.037286E+0000
  4.363224E-0001  7.933477E-0001
 -6.931006E-0002  1.898808E+0000
 -2.529748E+0000  8.133135E-0001
 -1.309491E+0000  3.682506E-0001
 -9.535451E-0001  5.380430E-0001
  4.741597E-0001  3.107537E-0001
  3.086443E-0001  4.933955E-0001
  1.077817E+0000 -5.021026E-0001
  6.024217E-0001  6.252583E-0001
 -1.608340E+0000  1.693099E+0000
 -1.780704E+0000  6.110497E-0001
  2.230405E+0000  6.973896E-0001
  2.834667E+0000  2.170196E+0000
 -1.422667E+0000  7.189157E-0001
  6.369174E-0001 -2.026207E+0000
  1.045786E+0000 -3.301992E-0001
 -3.071874E-0002 -4.841558E-0001
  4.974279E-0001  8.533222E-0002
  1.228450E-0001 -3.299489E-0001
  2.350967E+0000 -4.755315E-0001
  1.090267E+0000  3.435144E-0001
 -1.808915E+0000 -3.511294E-0002
 -2.707886E+0000 -6.445856E-0001
  1.826354E-0001 -9.993013E-0002
 -5.093053E-0001  1.575723E+0000
 -1.569546E-0001  2.792000E+0000
 -2.467307E+0000  1.217787E-0001
  2.361012E+0000  1.318246E+0000
  1.155553E+0000  2.254981E+0000
  1.075236E+0000  7.215269E-0001
 -7.248760E-0001  8.897082E-0002
 -2.314280E-0001  1.171298E+0000
  2.468325E-0001 -9.924212E-0001
 -4.668258E-0002 -2.203485E+0000
  1.252506E+0000  1.780762E-0001
  6.603908E-0001 -3.391200E-0001
 -7.544154E-0001  4.374882E-0001
 -5.906487E-0001  5.922906E-0002
 -1.363636E-0001 -5.384521E-0001
  4.003468E-0001 -5.008139E-0001
  3.884968E-0001 -1.008421E+0000
  1.243982E+0000 -5.546832E-0001
  8.482973E-0001  1.352353E+0000
 -1.540189E-0001  8.168642E-0001
  3.358202E-0001 -2.387088E-0002
  5.233912E-0001 -2.175673E+0000
  7.751059E-0001 -1.518059E+0000
 -1.137980E-0001 -9.549571E-0001
  1.853528E+0000  1.339440E-0001
  1.912881E+0000  1.959440E+0000
 -6.512855E-0001  2.236557E-0001
  1.224206E+0000 -4.909943E-0001
  1.354889E+0000 -4.771821E-0001
  1.182730E+0000  1.932508E+0000
 -8.803714E-0001  4.345057E-0001
 -5.129520E-0001 -2.871235E-0001
 -2.071520E-0001 -1.269819E+0000
  5.327957E-0001 -7.113086E-0001
 -1.574129E+0000  1.060695E+0000
 -9.181821E-0001  1.421535E+0000
 -1.823176E+0000 -3.697062E-0001
 -7.177510E-0001 -1.122623E+0000
  1.960017E+0000 -1.878134E+0000
  8.873875E-0001 -1.550996E+0000
  9.333282E-0001 -8.881953E-0001
 -1.392328E+0000  6.512584E-0001
 -2.214428E+0000  1.759770E-0001
 -1.135712E+0000  1.804336E+0000
  5.454276E-0001  1.150779E+0000
 -8.390230E-0001 -2.880952E-0001
 -8.855181E-0001  3.046665E-0001
 -2.417887E+0000  1.051772E+0000
 -1.638098E+0000 -2.622248E-0001
  2.549436E-0001  6.059902E-0001
  1.388061E+0000 -3.044502E-0001
 -1.921307E+0000 -1.218819E+0000
 -6.956619E-0001 -1.570853E+0000
 -5.107206E-0001 -2.577286E-0001
 -2.434382E+0000  1.504888E-0001
 -1.509284E-0001 -1.928777E+0000
  3.425179E+0000 -1.578463E+0000
  2.667944E+0000  1.523494E+0000
 -1.695197E+0000  4.462920E-0001
 -1.190754E-0001  7.163482E-0002
  1.153762E+0000  1.201188E+0000
 -8.933316E-0001  4.391733E-0001
  6.997484E-0001 -2.890473E+0000
  9.962550E-0001  2.162834E-0002
 -9.350710E-0002  2.902832E+0000
 -1.041811E+0000  1.885469E+0000
 -9.878621E-0001  1.317944E+0000
 -6.500301E-0001  1.112359E+0000
 -5.096307E-0001  8.335084E-0001
 -5.533308E-0002  1.146632E+0000
  2.786380E-0001 -4.208742E-0001
  7.032223E-0002  6.102329E-0001
 -9.315804E-0001  1.221473E+0000
 -2.764440E-0001  1.931896E+0000
  8.755569E-0001  6.766140E-0001
  7.800972E-0001  2.269035E+0000
  2.277297E+0000  7.332932E-0001
 -1.356665E+0000  2.592606E-0001
 -2.525062E+0000 -5.673319E-0001
 -5.120073E-0001 -2.438085E+0000
  7.511863E-0001  1.922737E+0000
 -1.300319E+0000  1.189238E+0000
 -1.066892E+0000  1.138016E+0000
  1.286213E-0001  1.109220E-0001
  4.533274E-0001  3.889369E-0001
  6.808505E-0001 -3.365339E-0001
  1.440902E+0000  5.633979E-0002
 -6.854241E-0002 -6.950566E-0001
 -1.400141E+0000 -1.461594E+0000
 -2.640729E-0002 -1.109422E+0000
 -4.896645E-0001  6.018753E-0001
 -2.265896E+0000 -4.876005E-0001
 -1.393973E+0000  1.587094E+0000
 -5.028579E-0001  2.953813E+0000
 -1.097875E+0000  4.364290E+0000
 -7.639364E-0001  3.190855E+0000
 -7.247657E-0001  1.709220E+0000
  1.224383E+0000  1.981742E-0001
  2.649948E-0001  1.962767E+0000
  1.414699E+0000 -5.163259E-0001
 -6.489821E-0001 -1.194373E+0000
 -2.123242E+0000 -1.354375E+0000
  4.753631E-0001  9.100244E-0001
  5.215123E-0001  2.039941E+0000
 -1.135237E+0000  2.634840E-0001
 -2.300678E+0000 -2.404658E-0002
  7.169495E-0001  2.008361E+0000
 -2.469743E+0000  7.511115E-0001
 -9.769038E-0001 -1.407582E+0000
  2.005968E+0000 -1.056019E+0000
  4.486780E+0000 -1.543696E-0001
 -1.821725E+0000 -1.134824E+0000
 -2.002038E+0000 -2.157826E+0000
  9.400130E-0001 -2.100102E+0000
 -1.640889E-0001 -1.481825E+0000
 -6.141469E-0001 -1.571142E+0000
  2.250959E-0001 -1.085011E+0000
 -1.371361E-0001  1.432025E+0000
 -1.394485E+0000  1.679379E+0000
 -1.279557E+0000  6.091202E-0001
  2.601247E-0001  1.964143E+0000
 -7.857052E-0001  2.668313E+0000
 -7.965346E-0002  1.630550E+0000
 -1.048215E+0000  7.057724E-0001
  1.440187E+0000 -1.126173E+0000
  2.848401E+0000  1.306467E+0000
  1.096905E+0000  2.786042E+0000
 -2.637593E+0000  2.496527E+0000
 -1.588688E+0000  1.858095E+0000
  7.162154E-0001  1.352712E+0000
  3.673789E-0001  4.472972E-0001
  3.173767E-0001  1.363196E+0000
 -1.429598E+0000  1.217237E+0000
 -1.543456E+0000 -3.988282E-0001
  1.598910E+0000  1.834595E+0000
  3.517289E-0001  1.811399E+0000
 -5.886741E-0001 -6.764771E-0001
  1.549343E+0000 -8.383156E-0001
  1.133147E+0000  4.085288E-0002
  5.354779E-0001 -1.336237E+0000
 -1.048236E+0000 -5.067246E-0002
 -1.422745E+0000 -2.259219E-0001
  1.288386E+0000 -1.062035E+0000
  2.401787E+0000 -1.048888E+0000
 -5.908034E-0001 -1.067431E-0001
 -2.883648E+0000 -1.008881E+0000
 -1.517192E+0000 -2.704529E+0000
  2.210101E+0000 -9.085531E-0001
 -7.027410E-0001  9.273918E-0002
  9.550167E-0002 -4.301527E-0001
  3.222719E-0001 -1.333531E+0000
 -9.616219E-0002  1.283003E+0000
  1.426074E+0000  1.791740E+0000
  1.236086E-0001  2.908615E+0000
 -1.187676E+0000  1.387435E+0000
 -3.052031E+0000  1.402754E+0000
 -2.921322E+0000  9.440213E-0001
 -3.100413E+0000 -2.186216E+0000
  3.969018E-0001 -5.257905E-0001
  1.550283E+0000  1.707410E+0000
 -2.503595E+0000  2.191287E+0000
 -2.696581E+0000 -3.633765E-0001
 -3.006534E-0001 -2.194805E+0000
  3.039670E+0000  3.052043E-0002
 -1.132480E+0000  1.131753E+0000
 -5.201692E-0001 -1.612747E-0001
 -6.998282E-0001 -9.861317E-0002
  3.389939E+0000 -1.545319E+0000
  1.569877E+0000  9.254165E-0001
 -9.485762E-0002  1.337985E+0000
  7.711345E-0002  7.000337E-0001
 -4.891199E-0001 -6.054276E-0003
  1.066561E+0000  1.019209E+0000
 -8.550591E-0001  2.082780E+0000
 -1.689595E+0000  1.370128E+0000
  2.974272E-0001  2.710794E+0000
 -1.060025E+0000  2.134241E+0000
  1.015510E+0000  2.062889E+0000
  1.693812E+0000  3.891119E-0002
  2.498309E+0000  1.808847E-0001
 -3.201195E-0001 -1.279378E+0000
 -3.472011E-0001 -1.387618E+0000
 -1.322243E+0000 -6.135543E-0001
  5.082929E-0001 -8.068005E-0002
  1.747604E+0000 -9.378939E-0001
  6.107705E-0001  5.819403E-0001
 -1.945657E+0000 -8.224507E-0002
 -3.349336E-0001 -8.551087E-0001
  1.816453E+0000 -2.386650E-0001
  7.248517E-0001  8.164110E-0001
  9.860904E-0001 -2.152685E-0001
  5.983777E-0001 -1.079214E+0000
 -3.786135E-0001 -1.834876E+0000
  4.571241E-0001 -1.427968E+0000
  2.151782E-0002 -1.158284E+0000
 -2.964886E+0000 -1.560204E+0000
 -5.298922E-0001 -1.599956E+0000
  7.708500E-0001  3.080169E-0001
 -8.845064E-0001  2.384550E+0000
 -8.722157E-0001  8.694778E-0001
 -3.652811E-0001 -2.201047E-0001
  6.661012E-0001  7.736079E-0001
 -1.612812E-0001  8.412912E-0001
  1.415754E+0000 -5.111407E-0001
 -1.076730E+0000 -7.727622E-0002
 -1.522813E+0000  6.657760E-0001
  2.693408E+0000  3.037543E-0001
 -4.123009E-0001  1.556195E+0000
 -5.527607E-0001 -3.259298E-0001
  1.182757E+0000 -2.742480E-0002
  1.951066E+0000  2.525118E+0000
  5.775926E-0001  1.718561E+0000
  5.068734E-0001  1.020575E+0000
  5.084493E-0001  5.064719E-0001
  1.649569E+0000 -2.420697E+0000
 -6.163557E-0001 -1.643232E+0000
 -3.358237E+0000 -5.885015E-0001
 -1.257473E+0000 -1.502589E+0000
  1.081805E+0000  6.997253E-0001
  3.408534E-0001  3.397322E-0001
 -2.578748E-0001  2.104095E-0001
 -3.153453E-0001  1.499832E-0001
  1.122957E+0000  8.279116E-0002
  3.447985E+0000 -1.209280E-0001
  1.459509E+0000  1.120709E+0000
 -5.002928E-0001 -2.417027E-0001
  1.415008E+0000 -9.734599E-0001
  2.875713E+0000 -2.730260E-0001
  1.575302E+0000 -1.351730E+0000
 -1.014829E+0000 -3.198641E+0000
 -4.060673E-0001 -1.962499E+0000
  6.623203E-0001  9.484856E-0002
  2.927077E-0001  1.645967E-0002
 -6.411031E-0001 -1.596983E+0000
 -2.775946E-0001 -6.823046E-0001
  4.534592E-0001 -7.309015E-0001
  1.245823E+0000 -1.002219E+0000
 -4.149926E-0001 -1.151814E+0000
  1.903139E+0000 -3.327729E-0001
 -1.087756E+0000 -3.003373E-0001
 -5.752748E-0001 -1.753567E+0000
 -1.981916E-0001 -8.848983E-0001
 -1.651615E+0000  1.614188E-0001
 -1.528939E+0000 -1.492536E+0000
 -4.413801E-0001  8.882171E-0001
 -1.588573E+0000 -1.059215E+0000
 -3.882093E-0001 -7.234962E-0001
 -1.901945E+0000  6.119206E-0001
 -2.591726E+0000 -6.322592E-0001
 -1.693160E+0000  1.084257E+0000
  1.641858E+0000  1.574290E+0000
  2.735667E+0000  2.273707E+0000
  8.237996E-0001  5.434948E-0001
 -2.667733E+0000 -5.554015E-0001
  7.712185E-0001  9.103912E-0001
  3.276462E-0001  9.516711E-0001
 -1.979597E+0000  3.761772E-0001
 -9.385669E-0001 -1.923493E+0000
  4.170448E+0000 -5.813530E-0001
  1.832358E+0000  1.993777E+0000
  1.547898E-0001  4.428372E-0001
 -2.974012E-0001 -1.501186E-0001
 -7.878256E-0001 -8.593963E-0001
 -2.614318E-0001  8.597267E-0001
 -1.829680E+0000 -3.043531E-0001
 -1.948398E-0001 -1.035023E+0000
 -1.940696E+0000  1.044449E+0000
 -3.337699E+0000 -6.389412E-0001
 -5.015028E-0001 -1.598366E+0000
  2.707353E+0000  3.975420E-0001
  2.084693E-0001  1.752683E+0000
 -3.186318E-0001  3.654624E+0000
 -3.379518E+0000  2.480991E+0000
 -5.849159E-0001  6.429838E-0001
  3.218296E+0000  1.004878E+0000
  8.209068E-0001  2.189651E+0000
 -1.382750E+0000  7.697947E-0001
 -1.304809E+0000 -1.105450E+0000
  1.018710E+0000  1.394052E-0002
  3.044096E+0000  1.864569E+0000
  1.897046E+0000  2.254512E+0000
 -1.636182E+0000  7.305736E-0001
 -9.925045E-0001 -2.534898E+0000
  2.057562E+0000 -1.916136E+0000
  2.317110E+0000  4.755734E-0001
  5.829649E-0001 -2.803520E-0001
  6.450934E-0001  1.267502E+0000
 -1.763918E+0000  3.592938E-0001
 -1.026379E+0000  3.222424E-0001
 -8.354601E-0001 -2.058230E-0001
  6.008796E-0001  2.886154E-0001
  2.160773E+0000  1.780722E+0000
 -1.333956E+0000  2.071983E+0000
 -3.867788E+0000  5.867935E-0001
 -1.562190E+0000  4.207573E-0001
 -8.762883E-0001  4.701948E-0001
  2.076287E+0000  1.394353E+0000
  2.469665E+0000  3.552158E+0000
 -1.919926E+0000 -3.642852E-0001
  8.281021E-0001 -4.667138E-0001
 -7.494777E-0002  6.706082E-0002
  1.837860E+0000 -7.879846E-0001
  3.687017E-0001  1.316536E-0001
 -1.790088E+0000 -5.438523E-0001
 -7.482774E-0001 -1.097137E+0000
 -1.279841E+0000 -6.066218E-0001
  5.798206E-0001 -1.197720E+0000
  3.326508E+0000  6.339474E-0001
  9.325337E-0001  1.158262E+0000
 -1.063653E+0000  1.781461E+0000
 -8.517128E-0001  9.976649E-0001
 -3.110562E+0000  3.331599E-0001
 -3.091220E-0001  9.389823E-0001
  2.340697E+0000 -1.357774E+0000
  2.209631E+0000 -6.495341E-0001
 -3.079466E-0001 -1.389740E+0000
  8.288202E-0001 -1.495567E+0000
  3.281992E-0001  6.106978E-0001
 -2.888291E+0000 -1.987750E-0001
  7.837577E-0001  9.471736E-0001
  9.809321E-0002  2.075164E+0000
  1.299546E+0000  1.120543E+0000
  2.374684E+0000  2.865642E-0001
  6.254745E-0001  3.194951E-0001
 -2.013409E+0000 -7.000929E-0001
  9.406019E-0001 -1.708362E-0001
  4.694569E-0001 -7.912274E-0001
  7.102813E-0003 -6.211822E-0001
 -1.699642E-0001 -4.557339E-0001
  6.389166E-0001  1.850296E+0000
 -8.667867E-0001  1.625689E+0000
 -1.700660E+0000  1.173424E+0000
  6.940655E-0001  4.278201E-0001
  2.686605E+0000 -4.157285E-0001
 -5.299949E-0001 -6.054328E-0002
 -8.992465E-0001 -1.423479E+0000
 -2.916105E-0001  8.010452E-0001
  1.874057E-0001 -1.041803E+0000
  4.327539E-0001 -1.346629E-0001
 -1.006912E+0000 -1.486956E+0000
 -9.411297E-0001 -8.787950E-0001
  2.077185E+0000 -6.721244E-0001
  1.121783E+0000  8.810080E-0001
  6.297019E-0001 -6.388851E-0001
  4.069412E-0001 -1.642745E+0000
  1.120727E+0000 -1.704546E+0000
  1.260279E+0000 -1.894157E+0000
 -1.900881E-0001 -1.468169E+0000
 -1.469398E+0000 -7.298926E-0001
  1.105658E-0001 -1.380225E+0000
  1.107905E+0000 -1.105330E+0000
 -1.849202E+0000 -3.811563E-0001
  9.576662E-0002  1.391006E+0000
 -8.629636E-0001  1.898348E-0001
  4.438024E-0001 -1.809382E-0001
 -1.564148E-0001 -8.541548E-0001
  1.640251E+0000 -7.347150E-0001
 -4.950460E-0001  7.516390E-0002
 -1.451653E+0000 -1.101830E+0000
 -1.038418E+0000 -2.581596E+0000
  2.941084E+0000 -7.645421E-0002
  9.376451E-0001 -1.087841E-0001
  1.273967E-0002  1.187711E+0000
 -6.634117E-0001 -9.714439E-0001
  1.712632E+0000  5.924152E-0001
  2.438007E+0000  4.634894E-0001
  1.320618E+0000 -1.032490E+0000
  8.153591E-0001 -7.296912E-0001
 -1.629011E+0000 -4.189181E-0001
 -8.684087E-0001 -2.608443E+0000
  1.779403E-0001 -3.180757E+0000
  3.770036E-0001 -2.931041E+0000
  6.659291E-0001  1.339822E-0002
 -3.591471E-0001  4.419046E-0001
  1.976580E-0001  2.247708E+0000
 -3.826671E+0000 -1.982423E-0001
 -6.860134E-0001 -1.756859E+0000
 -5.075782E-0001 -9.040328E-0002
 -1.909562E+0000 -2.441784E+0000
 -5.640419E-0001 -1.280471E+0000
  1.848705E+0000 -8.436503E-0001
  6.241780E-0002  1.020911E+0000
 -2.113699E+0000  3.643610E-0001
 -1.382782E+0000 -1.404140E+0000
  3.654859E+0000 -1.644219E-0001
  1.746333E+0000 -5.886012E-0001
  3.240696E-0001  1.523380E+0000
 -5.895156E-0001 -7.342137E-0001
  1.498233E+0000 -2.942031E-0001
  1.306681E+0000 -5.534996E-0002
 -1.461937E+0000 -2.377555E+0000
  1.317378E+0000 -5.687191E-0001
 -9.283993E-0001 -1.226953E+0000
 -1.324433E+0000 -1.162185E+0000
  1.267847E+0000  1.648781E-0001
  8.724545E-0001 -1.456626E+0000
  1.201585E-0001 -1.246324E+0000
  2.448543E+0000 -1.565183E+0000
  4.099663E-0001  4.361934E-0002
 -1.284151E+0000  8.286882E-0001
  1.787294E+0000 -2.099170E+0000
  2.842302E+0000  2.746555E-0001
  4.532667E-0001  5.087808E-0001
  3.453814E-0001 -3.408844E-0001
  1.291450E+0000  3.564774E-0001
  5.962149E-0001  1.728634E+0000
 -2.365425E-0001  1.922057E+0000
  5.084381E-0001  2.900145E+0000
  7.286422E-0001  1.911944E+0000
  8.581294E-0001  1.295833E+0000
  2.944179E-0002  6.150808E-0001
  1.100889E-0001  1.433979E+0000
 -9.834038E-0001  1.627443E-0001
 -1.728227E-0001 -6.840504E-0002
  1.241806E-0001  5.622278E-0001
  1.778024E+0000  9.190563E-0001
 -3.967648E-0001  1.079584E+0000
 -6.756512E-0001  3.231278E-0001
 -1.380392E+0000 -5.415972E-0001
  8.893644E-0001 -5.015257E-0001
  1.836092E+0000  2.907298E-0001
  1.172608E+0000  3.059723E-0001
 -9.307143E-0001  4.108004E-0001
 -9.955242E-0001  1.118245E+0000
 -5.885307E-0001  2.348349E+0000
  1.609693E+0000  9.139007E-0001
  9.354631E-0001  3.797753E-0001
 -7.954080E-0001 -1.423029E+0000
  4.565139E-0001 -1.146226E+0000
  1.397977E+0000  2.951237E-0001
  4.097009E-0001  1.530314E+0000
 -1.251880E+0000 -1.111782E+0000
 -3.599796E-0001  3.361672E-0001
  1.425764E+0000  3.994412E-0001
  1.724078E+0000  6.856012E-0001
  1.864658E+0000 -1.392224E+0000
  4.390489E-0001 -1.084757E+0000
 -1.022419E+0000  5.514307E-0001
  1.750742E+0000  9.865773E-0001
 -2.776787E-0001  7.274364E-0001
  7.553326E-0001 -5.438122E-0001
 -1.691081E-0002 -1.301845E+0000
  1.197505E-0001 -7.248250E-0001
  7.763635E-0001  1.659839E+0000
 -4.138225E-0001 -1.424243E-0001
 -1.095663E+0000 -1.378569E+0000
  6.890311E-0001 -1.014528E-0001
  1.533268E+0000  2.185077E-0001
  1.460213E+0000 -2.723659E-0001
  6.805148E-0001 -5.722809E-0001
 -1.478071E+0000  2.062298E-0001
  5.101714E-0001  2.550943E-0001
 -3.684260E-0001 -1.892721E+0000
  9.202735E-0001 -2.270759E+0000
 -2.601745E-0001  3.710592E-0002
 -1.398694E+0000  1.694858E+0000
 -2.371535E+0000 -1.058891E+0000
  1.721867E+0000 -3.855980E+0000
  3.724967E+0000 -4.883872E-0001
  3.712758E-0001 -1.239427E-0001
 -7.762973E-0001 -2.077860E+0000
 -3.835966E-0001  9.389546E-0002
  2.485415E+0000  9.541025E-0001
  2.800298E-0001 -3.876737E-0001
  4.641283E-0001 -2.235047E-0001
  3.614405E-0001 -1.020929E+0000
  2.015195E+0000 -2.093012E-0001
 -7.747743E-0001 -2.286107E+0000
  7.653310E-0001 -1.581261E-0001
  2.738417E-0001  8.246989E-0001
  1.434806E+0000 -8.458600E-0001
  9.328471E-0001 -1.402654E+0000
 -1.551168E+0000 -6.034222E-0001
 -3.201904E+0000 -4.866635E-0001
 -1.463141E+0000 -2.575996E-0001
 -2.851826E-0001  1.221563E+0000
  2.347712E-0001  1.159329E+0000
  1.204529E+0000  9.390605E-0001
  1.414531E+0000 -6.937121E-0001
  9.403042E-0002 -7.398235E-0001
 -5.656200E-0001 -1.161510E+0000
 -2.271281E-0001 -4.237607E+0000
  8.582764E-0001 -3.172045E+0000
  4.237762E-0001 -1.936210E+0000
  4.132694E-0002 -3.447563E+0000
  6.726012E-0001 -1.639088E+0000
 -1.081216E+0000  4.306848E-0002
 -1.552563E+0000  1.208694E-0001
 -5.697140E-0001  2.511575E-0001
  1.481347E-0001  1.565483E-0001
 -1.331336E+0000 -7.115923E-0002
 -1.333154E+0000 -1.016005E+0000
  2.937013E-0003 -1.628679E+0000
  1.031311E+0000 -1.557896E+0000
 -2.153541E-0001 -1.074535E+0000
 -2.035244E+0000 -2.751728E-0001
 -1.114293E+0000  1.230602E+0000
  1.645429E-0001  3.847422E-0001
  7.278369E-0001  2.535519E-0001
 -2.025193E-0001  8.299956E-0001
 -1.788659E+0000  1.875199E-0002
 -1.958784E-0001  4.569629E-0001
  2.138807E-0001  5.069753E-0001
  2.102670E+0000  1.595399E+0000
  7.835247E-0001  1.111389E+0000
 -9.065002E-0002  8.380771E-0001
  7.054500E-0001 -1.530497E-0001
 -4.052932E-0001 -1.959671E+0000
  1.098512E-0001  3.488000E-0001
 -1.166052E-0001  1.099268E+0000
 -1.479017E+0000 -8.133915E-0001
 -1.173540E+0000 -1.580292E+0000
 -1.418987E-0001  1.357342E-0001
 -2.204332E+0000 -3.728799E-0001
 -7.255489E-0002 -5.118082E-0001
  7.124690E-0001 -2.181406E-0001
  1.807717E+0000  1.494485E+0000
 -8.861361E-0001  1.381367E+0000
 -4.694030E-0001  1.290137E+0000
 -2.414653E+0000  1.035146E+0000
 -1.643972E-0001 -1.753870E+0000
  1.674561E+0000 -2.148956E+0000
  1.796257E-0001 -1.599771E+0000
 -1.769950E+0000 -9.276100E-0001
 -1.936294E-0001 -1.972874E+0000
  1.061142E+0000  8.040585E-0002
 -6.541624E-0001  5.399035E-0001
 -1.186787E+0000 -2.257454E+0000
  2.310869E+0000 -6.747908E-0001
  9.469144E-0001  1.693552E+0000
  3.171440E-0001  2.559401E+0000
  1.878964E-0001  9.332652E-0001
  2.777141E+0000  1.387147E+0000
 -1.284773E+0000  1.803399E+0000
 -1.214268E+0000 -1.356920E+0000
  1.062930E+0000 -1.745553E+0000
 -6.959283E-0002 -2.125918E+0000
 -2.110453E+0000  2.124746E-0001
 -1.647850E+0000  4.311669E-0001
  5.481293E-0001 -5.948684E-0001
  4.573508E-0001 -6.158525E-0001
  1.344310E+0000  4.113757E-0001
 -1.845812E-0001  4.322107E-0001
 -5.603763E-0001 -3.194796E+0000
  8.640674E-0001 -1.748423E+0000
 -5.632861E-0001 -1.078113E+0000
 -1.174422E+0000  8.572387E-0003
 -3.329620E+0000 -6.097436E-0001
 -6.020114E-0001 -6.301593E-0001
  3.998858E-0002  2.258141E+0000
  1.202179E+0000  1.173576E+0000
  2.231830E+0000 -1.215239E+0000
  9.446834E-0001  9.035731E-0001
 -1.393861E+0000  6.213695E-0001
 -1.687245E+0000  1.683512E-0001
 -2.568638E+0000  9.462473E-0001
  2.414092E+0000  1.525844E+0000
  2.203018E+0000  1.543429E+0000
 -5.443972E-0001  1.186917E+0000
 -2.566837E+0000 -1.172755E+0000
  3.731511E-0001 -1.241847E+0000
  1.577659E+0000 -1.679179E+0000
  1.401726E+0000  1.946051E+0000
  3.699313E-0001  2.019413E-0001
 -9.632373E-0002  6.574516E-0001
  9.332585E-0001 -3.539815E-0001
 -1.262605E-0001  1.326279E+0000
 -3.319984E+0000 -1.051625E+0000
 -2.157866E-0001 -8.632353E-0001
 -8.294874E-0002  1.228005E+0000
 -9.349682E-0001  2.122229E+0000
 -2.091751E+0000 -1.444496E+0000
  2.153910E+0000 -2.771540E+0000
  3.709903E+0000 -1.190653E+0000
  7.024199E-0001 -1.218588E+0000
  3.062198E-0001 -2.564204E-0001
 -7.070296E-0001  5.834729E-0001
 -3.033149E-0001 -2.954684E-0001
  2.840846E+0000 -1.820738E-0001
  2.977570E+0000 -1.402472E+0000
  9.551932E-0001 -1.023228E+0000
 -1.791279E+0000 -6.815067E-0001
  6.003246E-0001 -8.078312E-0001
  3.782356E+0000 -1.600465E+0000
  3.403197E-0001 -1.650422E+0000
 -2.730130E+0000 -1.863933E+0000
 -2.519451E+0000 -1.642714E+0000
 -2.401773E-0001 -2.126284E-0001
 -3.728450E-0001 -7.736817E-0001
 -1.246468E+0000 -3.706244E-0001
  7.603446E-0001 -3.589842E-0001
  5.375823E-0001  9.071407E-0001
  5.736138E-0001  1.883821E+0000
  2.650582E-0001 -1.580301E+0000
  7.058340E-0001 -8.129809E-0001
 -1.271561E-0001 -1.475879E+0000
 -9.123321E-0001 -2.076654E+0000
  7.673619E-0001 -4.629409E-0001
  2.000878E+0000 -1.563368E+0000
  2.526318E-0001 -4.447563E-0001
 -1.813730E+0000 -1.094823E+0000
 -6.679448E-0001 -1.484801E-0001
  6.183868E-0001  1.396833E+0000
 -1.678495E-0001  9.005485E-0001
 -2.455870E+0000 -1.234867E-0001
 -1.811734E+0000  1.574875E+0000
 -1.019932E+0000  5.742836E-0001
  2.026783E+0000 -4.060029E-0001
  1.586922E+0000 -7.962955E-0002
  2.007630E+0000 -1.659260E+0000
  2.272868E+0000 -1.505631E+0000
  1.057315E-0001 -1.426850E+0000
 -6.031909E-0001  7.492217E-0001
 -1.793627E+0000  4.172170E-0001
  6.300658E-0001  9.737532E-0001
  1.047621E+0000  1.265576E+0000
 -2.189976E+0000  1.218000E+0000
 -1.915771E+0000 -5.628674E-0001
  1.377793E+0000  1.418449E+0000
  1.773145E+0000  7.997810E-0001
  8.973668E-0001 -6.269251E-0001
  2.192658E-0001 -1.469390E+0000
  2.360873E+0000 -7.046809E-0001
 -1.255610E+0000 -2.766875E-0001
  4.616197E-0001 -2.246575E+0000
  1.234435E+0000  7.704128E-0001
 -8.645465E-0001  2.401393E+0000
 -1.915273E+0000 -3.851919E-0001
  1.275844E+0000 -1.753134E-0001
  7.929172E-0001 -9.540412E-0001
 -2.034010E-0001 -2.087333E-0001
 -8.339685E-0001 -1.707160E+0000
  9.454124E-0001  7.194114E-0001
 -2.473368E-0001  1.199602E+0000
 -2.188427E+0000  8.560906E-0001
 -1.402672E+0000  8.021260E-0002
 -1.445282E+0000 -3.378717E-0001
  1.583299E+0000  2.320027E-0001
  7.135086E-0001  1.623574E+0000
 -2.164206E+0000  3.134115E+0000
 -2.267588E+0000 -1.573447E-0001
  1.391740E-0001 -6.959246E-0001
  3.440040E+0000  1.165274E+0000
  1.493225E+0000 -4.379374E-0001
 -2.578620E-0002 -2.943770E+0000
  8.292596E-0001 -1.013638E+0000
 -1.203346E-0001  5.457890E-0001
 -4.778387E-0001  1.323013E+0000
 -3.877858E-0001  2.159526E+0000
 -1.901780E-0001  1.089388E+0000
 -8.547261E-0001 -8.059083E-0001
  2.738795E+0000 -4.516927E-0001
  2.055265E+0000  1.537072E+0000
 -1.329390E+0000 -3.008058E-0001
  2.903050E-0001 -8.207463E-0001
 -1.217794E+0000 -8.699556E-0001
 -7.060472E-0002 -2.000388E+0000
 -1.641460E+0000 -1.766518E+0000
  8.228540E-0001 -1.196031E+0000
  1.334775E+0000 -2.518078E-0002
 -9.463917E-0001  1.873007E-0001
 -1.761224E+0000 -2.353424E-0002
 -1.920338E+0000  5.830790E-0001
 -5.685423E-0001  2.621846E+0000
 -1.704355E+0000  1.096160E+0000
 -4.248850E-0001  2.888279E-0001
 -1.102104E-0001  4.852049E-0001
  1.472528E-0001 -1.397759E+0000
  4.016980E-0001 -1.402510E+0000
 -9.750794E-0001 -1.336342E-0001
 -6.245708E-0001 -5.106639E-0001
  2.210435E+0000 -8.679298E-0001
 -8.709157E-0003  9.264166E-0001
 -6.467615E-0001  1.652712E+0000
 -1.173805E+0000  6.842516E-0001
  1.048035E+0000 -1.506618E-0001
  1.220626E+0000  2.309797E+0000
 -1.013185E+0000 -1.594023E-0001
 -1.281427E-0001 -2.203861E+0000
  4.801573E-0001 -2.318369E+0000
 -5.476137E-0001 -3.747025E-0002
 -9.730107E-0001 -3.953781E-0001
  6.829023E-0001 -1.611553E+0000
 -8.184000E-0002 -2.420416E+0000
  3.929747E-0001 -7.732504E-0002
 -2.002704E+0000 -2.059392E+0000
 -1.252163E+0000 -1.399268E+0000
  3.841130E-0001 -7.023690E-0001
 -4.629085E-0001  8.628052E-0001
  8.756091E-0001 -1.211071E+0000
  8.800162E-0001 -4.076802E-0001
 -9.091366E-0002  7.233313E-0001
 -6.249977E-0001  2.473759E+0000
  4.094782E-0001  2.064208E+0000
 -2.447359E-0001  9.912440E-0001
 -3.005904E-0001  4.177756E-0001
  2.299138E-0001 -1.268505E+0000
  1.537052E+0000 -2.268253E+0000
  6.812974E-0002 -1.712024E-0001
  3.199940E-0001  1.804225E+0000
  3.298803E-0002  1.644454E+0000
  2.416115E-0001  9.053753E-0001
  8.788376E-0001 -8.052346E-0002
  1.738906E+0000 -1.563581E-0002
 -6.113692E-0001 -3.350954E-0001
 -1.536173E+0000 -4.692574E-0001
 -2.041309E+0000  7.373489E-0001
 -1.621487E+0000  2.138478E-0001
 -6.950501E-0002  2.319829E-0001
  8.172603E-0001 -1.820913E-0001
 -3.990647E-0002 -1.076970E+0000
 -2.070326E+0000  6.625409E-0001
 -1.278663E+0000 -3.827075E-0001
  1.422583E+0000  3.546784E+0000
  8.284417E-0001  1.914353E+0000
  4.950628E-0001  9.831775E-0001
  1.820608E+0000  1.663052E-0001
  1.093316E+0000  2.010326E-0001
  1.313559E+0000 -5.335131E-0001
 -1.770797E+0000  3.531885E-0001
 -4.287839E+0000 -1.411025E-0001
 -1.864055E+0000 -1.265244E+0000
  2.286750E+0000  1.262561E+0000
  1.976329E+0000  2.511712E+0000
 -9.263111E-0001  2.610001E+0000
 -7.547532E-0001  8.692789E-0001
  1.956924E+0000  1.832137E-0001
  3.274009E+0000  1.791211E+0000
  1.807110E-0001  1.025728E+0000
 -1.637771E+0000  3.878332E-0001
  2.298505E-0001 -7.828077E-0002
  2.822339E-0001 -5.408272E-0001
  4.666560E-0001 -1.256890E+0000
  5.186578E-0001 -5.788449E-0001
 -5.837978E-0001 -1.006200E+0000
  6.167310E-0001 -2.301796E-0001
  1.116739E+0000  9.806550E-0001
 -2.544850E+0000  1.066311E+0000
 -4.530865E+0000 -2.161486E-0001
 -8.213594E-0001  3.715369E-0001
  2.243864E+0000  8.335566E-0002
  1.664126E+0000 -2.968726E-0001
 -1.464693E+0000 -1.099100E+0000
 -3.915555E-0001 -1.080566E-0001
 -2.382281E-0002 -9.010515E-0001
  9.793745E-0002  7.294324E-0001
 -2.344054E+0000  9.915119E-0001
 -1.292344E+0000  1.213882E+0000
  6.069057E-0001  5.713117E-0001
  7.868946E-0001 -1.165477E+0000
 -7.634560E-0001  8.160154E-0001
  1.002964E-0001 -2.222879E-0001
  7.241862E-0001  6.538175E-0001
  2.001756E+0000  6.930261E-0002
  3.654700E-0001  1.463095E-0001
  8.839952E-0001  2.989760E-0001
 -4.496436E-0001 -6.361784E-0001
 -1.908611E+0000 -4.320283E-0001
 -3.284602E+0000 -1.540296E+0000
 -1.797746E+0000 -4.672012E-0001
  1.087684E+0000 -5.298718E-0001
  6.593668E-0001  5.999031E-0001
 -2.118023E+0000 -1.401424E+0000
 -5.341899E-0002 -2.194743E+0000
  1.726841E+0000 -1.450167E+0000
  7.974030E-0001  7.399422E-0001
 -1.768372E+0000  5.701036E-0001
  6.382521E-0002 -1.837897E+0000
  1.208231E+0000 -1.483626E+0000
  1.079295E+0000 -2.259956E+0000
  8.578369E-0002  3.659361E-0001
 -1.785174E+0000 -1.436935E+0000
  1.870865E+0000 -5.485376E-0001
  5.762422E-0001  9.658582E-0001
  3.157932E-0002 -1.097806E+0000
 -2.042951E+0000  2.640366E-0002
 -1.689863E+0000 -1.413037E-0001
 -4.630443E-0001  1.544038E+0000
 -1.586012E+0000  3.241607E+0000
 -2.599190E+0000  2.433529E+0000
 -2.555532E+0000  2.965849E+0000
 -1.691395E+0000 -6.242002E-0002
  1.878683E-0001 -1.258834E+0000
  1.978674E+0000  4.669000E-0002
 -1.221573E+0000 -4.940908E-0001
 -1.022658E+0000  2.567591E-0001
  9.603429E-0001 -6.681265E-0001
  3.482187E-0001 -2.025371E+0000
  1.409941E+0000 -1.303636E+0000
 -7.680653E-0001 -8.298504E-0001
  2.002913E+0000 -1.450128E+0000
  2.795268E+0000  9.045748E-0001
 -5.108883E-0001 -4.955726E-0001
 -1.390988E+0000 -2.281828E+0000
 -1.465789E+0000 -2.151629E+0000
 -1.065111E+0000 -9.991303E-0001
 -1.056280E+0000 -4.107064E-0001
 -3.659139E+0000 -1.585064E+0000
  2.080400E-0001  5.643909E-0001
  1.520648E+0000  2.526066E-0001
  1.881731E+0000 -1.917413E-0002
  7.397926E-0001  7.806519E-0002
 -4.676060E-0001 -6.460751E-0001
 -1.086806E+0000  1.105287E+0000
 -1.532767E+0000 -8.496731E-0001
  4.763698E-0001 -3.412133E-0001
  1.099380E-0001  5.394733E-0001
 -1.424356E-0001 -6.673179E-0001
 -2.217178E+0000 -9.215405E-0001
  1.075941E+0000 -1.109010E+0000
  1.870590E-0001  1.489186E+0000
 -1.131091E+0000  1.885131E+0000
 -3.266859E-0001  2.001219E+0000
  1.009867E+0000  2.054520E+0000
  2.010583E+0000  2.369927E+0000
  1.980135E+0000  1.104506E+0000
 -5.149198E-0001  7.068093E-0001
 -9.351403E-0001  4.481137E-0001
 -1.299662E+0000 -4.889162E-0001
  7.696223E-0001 -9.835081E-0001
  1.200580E+0000 -1.581477E+0000
 -2.054963E-0001 -1.869285E+0000
  1.866677E-0001 -1.833205E+0000
 -1.574971E+0000 -1.802258E+0000
  9.609869E-0001 -1.937121E+0000
 -8.468265E-0001  4.664476E-0001
 -2.076766E+0000 -3.735823E-0001
  1.076776E-0001  9.152369E-0001
  2.803986E+0000  8.950509E-0001
  2.479459E+0000  8.959229E-0001
  2.920123E-0003  4.841824E-0001
  8.740779E-0001  1.146232E+0000
 -1.140833E+0000  2.106510E+0000
 -3.342511E+0000  2.477617E-0001
  1.098705E+0000 -1.120991E+0000
  2.581203E+0000  6.782645E-0001
 -1.500231E+0000  1.486350E+0000
 -2.344693E+0000 -4.586416E-0002
 -9.123259E-0001 -1.588382E+0000
  1.482408E+0000 -6.970808E-0001
  4.301075E+0000 -1.389369E+0000
  2.074463E+0000  8.597754E-0001
 -6.004086E-0001  1.374530E+0000
 -3.133156E+0000  7.811476E-0001
 -1.706383E+0000  9.288912E-0001
  8.533003E-0001  3.026137E-0001
  2.254111E+0000  1.282243E+0000
 -1.192036E-0001  9.849353E-0001
 -1.687814E+0000  1.964227E+0000
 -1.121909E+0000  2.763493E-0001
  1.853452E+0000  1.719891E+0000
 -1.043990E-0001  2.597924E+0000
  1.535885E-0001  3.152507E+0000
  6.123389E-0001  1.517282E+0000
  1.131217E+0000 -1.985947E+0000
 -3.908949E-0002 -1.508353E+0000
  1.904290E-0001  1.226428E+0000
 -2.266372E+0000  3.749104E-0001
  9.840652E-0001  9.425301E-0002
  3.902429E+0000 -5.506688E-0001
  1.331863E+0000  2.150481E-0001
  4.895918E-0001 -1.909579E+0000
  5.035760E-0001 -1.860239E+0000
  2.320725E-0001  4.172211E-0001
 -3.176874E+0000 -8.025159E-0001
 -8.908448E-0001  1.351208E+0000
  2.938843E-0001  3.878763E-0001
  1.441652E+0000  1.211276E+0000
 -1.741541E-0001  5.467334E-0002
  2.285800E+0000 -7.823549E-0002
  1.082631E+0000  1.389549E+0000
  3.528078E-0001 -5.368774E-0002
  3.480526E-0001 -7.577336E-0001
  5.702642E-0001 -1.890667E+0000
 -2.210118E-0001 -5.347889E-0001
 -2.333654E+0000 -3.443439E-0001
 -1.900849E-0001 -4.407367E-0001
  1.774991E+0000 -9.837817E-0001
  1.303926E+0000 -9.687460E-0001
 -2.689941E+0000 -1.681322E-0001
 -1.523382E+0000 -2.197829E+0000
  1.137972E+0000 -2.073440E+0000
  1.387687E+0000 -6.965187E-0001
 -1.055242E+0000  1.082997E+0000
 -8.741211E-0001  2.165791E+0000
  9.724939E-0001  3.701234E-0001
  3.144776E+0000  4.856185E-0001
  1.017590E+0000  8.227494E-0001
 -2.591313E-0001 -1.539022E+0000
 -1.182278E+0000 -1.131194E-0001
 -1.090038E+0000 -1.222435E-0001
  2.690935E-0001 -2.106070E+0000
  2.359832E+0000  1.033375E-0001
  1.607637E+0000  3.005812E-0001
  1.279320E+0000  3.188605E-0001
 -4.973202E-0001 -1.190128E+0000
 -6.186741E-0001 -1.363292E+0000
 -9.957415E-0001 -2.086615E+0000
  1.355203E+0000 -1.493842E+0000
  2.487570E+0000  5.044366E-0002
  6.749791E-0001 -1.513820E-0001
 -1.310869E+0000 -1.953324E+0000
 -2.153283E+0000 -2.974937E+0000
 -3.336355E-0001 -2.002062E+0000
  1.246995E+0000  4.407325E-0001
  7.597454E-0001  1.277970E+0000
  6.587576E-0001  4.469422E-0001
  5.798388E-0001  1.393147E-0001
  1.544132E+0000  1.430136E+0000
 -2.520672E-0001  8.146358E-0001
 -1.757882E+0000 -7.925008E-0001
 -5.579187E-0001 -2.665770E-0001
  7.361675E-0001 -3.720143E-0001
 -1.138024E+0000 -2.492438E-0001
 -4.296780E-0001 -1.143371E+0000
  2.522909E+0000 -1.657935E+0000
  1.265148E+0000 -1.966131E-0001
 -9.241776E-0001 -6.947479E-0001
 -9.913523E-0001  1.415218E-0001
 -1.020580E+0000 -4.389013E-0001
  2.631612E-0001  9.457485E-0003
 -1.373087E-0001  1.397927E+0000
 -1.768209E+0000  2.022164E-0001
  1.488147E+0000  2.905464E+0000
 -1.709446E+0000  2.530636E+0000
 -3.441700E+0000  2.463412E+0000
 -2.064151E+0000 -1.153070E-0001
 -5.074264E-0001  1.201147E-0001
  6.860316E-0001  1.433641E+0000
  8.221902E-0001  2.659817E+0000
 -1.053328E+0000  2.745284E+0000
 -1.639281E+0000  5.166696E-0001
  1.245156E+0000  4.519955E-0001
 -1.744944E+0000  7.450953E-0002
 -1.203234E+0000 -1.188472E-0001
  1.134315E+0000  3.786455E-0001
 -3.432109E-0002 -1.027925E+0000
 -1.631377E+0000 -1.010418E+0000
 -1.063107E+0000 -1.186469E-0001
  1.372553E-0001 -5.852699E-0001
  2.307138E+0000 -1.330373E+0000
 -6.033656E-0001 -2.180424E+0000
 -3.846876E+0000 -2.357495E+0000
 -1.385576E+0000 -1.562189E+0000
  2.247366E+0000  2.868654E-0001
  1.506961E+0000 -2.633368E-0001
 -7.071935E-0002  5.070309E-0001
 -5.559054E-0001 -8.424505E-0001
 -9.565631E-0001 -1.661769E+0000
 -4.955341E-0001 -6.059245E-0001
  1.307714E+0000  1.503200E+0000
  1.477202E+0000  2.027718E+0000
  8.882038E-0001  3.478241E-0001
  1.636446E-0002 -1.165659E+0000
 -1.761543E+0000 -1.023785E+0000
 -1.604193E+0000 -7.271669E-0001
 -4.136193E-0001  1.466294E-0001
  1.645073E+0000  1.976444E+0000
 -2.838696E-0001  1.675622E+0000
 -5.005731E-0001  4.638708E-0001
  7.640046E-0001 -6.199245E-0001
  7.529712E-0001  2.010032E+0000
  2.219094E+0000  5.031881E-0001
  6.796793E-0001  7.276276E-0001
 -2.953439E-0001  4.269680E-0001
 -3.602573E-0001 -8.932136E-0001
  1.520414E-0001  5.165334E-0001
 -7.237375E-0001 -8.087281E-0001
  1.552599E+0000 -6.061833E-0001
 -6.466504E-0002 -5.844940E-0001
 -3.575934E+0000  7.231275E-0001
 -1.585365E-0001 -1.181469E+0000
  2.430681E+0000 -4.939975E-0001
  9.718503E-0001  1.350742E+0000
 -6.230801E-0001  8.508308E-0001
 -1.553196E+0000  1.425763E-0001
 -2.434685E+0000 -1.723745E-0001
  1.864259E+0000 -1.312027E+0000
  1.762961E+0000 -1.872817E+0000
  1.922246E-0002 -4.387428E-0002
 -2.170803E+0000  1.713408E+0000
 -5.692571E-0001  1.385072E+0000
  2.402261E+0000  2.798436E-0001
  1.664051E+0000  8.965098E-0001
 -6.764742E-0001  3.084126E-0001
 -2.311372E+0000  2.422793E-0002
 -4.554603E-0001 -4.387679E-0001
 -5.196559E-0001  9.363082E-0001
 -2.603980E+0000  5.673838E-0001
 -1.760153E-0001 -1.056192E+0000
  2.690299E+0000 -2.190424E+0000
  6.187327E-0001 -3.170226E-0001
 -1.410758E+0000 -1.676012E+0000
  3.238862E-0001 -1.157381E+0000
 -8.926138E-0001 -6.215853E-0001
  1.836295E+0000  1.145040E+0000
  1.967811E+0000  1.379336E+0000
 -7.996790E-0001  2.804367E+0000
 -2.358853E+0000  7.310833E-0001
 -8.407569E-0001 -2.169881E+0000
 -7.635397E-0001 -8.632593E-0001
  6.590507E-0001  3.589423E-0001
 -1.370727E+0000  1.231843E+0000
 -2.479236E+0000 -1.256432E+0000
 -1.864494E+0000 -7.215710E-0001
 -3.473578E-0001 -4.381881E-0001
 -7.173382E-0001 -1.493724E+0000
 -7.577596E-0001  1.976584E-0001
 -7.193420E-0001  2.283642E-0001
 -2.247049E+0000 -1.525577E+0000
  1.931805E+0000 -1.247403E+0000
  1.906479E-0001 -1.987072E+0000
 -9.034666E-0001 -1.776982E+0000
  6.699587E-0001 -1.499885E+0000
 -9.038028E-0002  2.782610E-0001
 -3.113383E-0001 -9.457417E-0002
 -1.563331E+0000 -1.660664E+0000
 -1.883104E-0001  1.543402E+0000
  2.396733E-0001 -5.409781E-0001
  1.285383E+0000 -3.748653E-0001
  1.132302E+0000 -1.548802E+0000
 -1.570406E+0000 -1.971010E-0001
 -2.163466E+0000  1.011248E+0000
 -1.294829E+0000  1.897231E+0000
  1.702259E+0000  2.254222E+0000
  4.594086E-0001  6.870979E-0001
 -3.770107E-0001  8.982935E-0002
 -2.244125E-0001  5.070259E-0001
 -9.753088E-0001 -4.434730E-0001
 -1.608805E+0000  8.216333E-0001
  9.642642E-0001 -1.720852E-0001
  9.652545E-0001  2.705972E+0000
  7.225947E-0001  9.061632E-0001
 -1.333807E-0001 -5.053016E-0001
 -3.764649E-0001 -2.145969E+0000
 -8.027006E-0001 -6.030014E-0002
 -2.216156E+0000 -2.269297E+0000
  9.896520E-0001 -2.375029E+0000
  7.704913E-0001 -3.923976E-0001
 -1.140174E+0000  9.487679E-0001
 -5.490964E-0001  1.990262E-0001
  1.648441E-0001 -5.376846E-0001
  1.721244E-0001  1.355301E-0002
  7.833849E-0001 -8.768476E-0001
  2.059413E+0000  6.455749E-0001
 -1.142318E+0000  1.573179E+0000
 -2.132238E+0000  1.082376E+0000
 -8.285724E-0001  1.373317E+0000
 -3.505397E-0001  1.464602E+0000
  1.653583E-0001  1.485490E+0000
  7.616686E-0001  2.026209E+0000
 -4.929566E-0001  1.829538E+0000
 -1.305460E+0000  1.708114E+0000
 -1.439436E-0001 -4.062015E-0001
  2.870969E+0000 -1.894758E+0000
  2.904759E+0000  1.451774E+0000
 -2.574904E+0000 -9.938726E-0001
 -2.384476E+0000 -2.066979E+0000
  5.302470E-0001 -1.186645E+0000
 -1.501737E+0000  2.036281E-0001
 -3.420500E+0000  2.062830E-0001
 -2.701365E+0000 -6.555285E-0001
  1.212929E+0000 -1.432928E-0001
  3.214425E+0000  4.556586E-0001
  3.399593E-0001  8.059709E-0001
 -3.890735E+0000  7.879759E-0001
 -3.746322E+0000 -5.841805E-0003
  4.149671E-0001  7.180067E-0001
  1.464213E+0000  3.557034E-0001
 -7.358489E-0002  8.824000E-0001
 -1.054186E+0000 -2.112745E-0002
 -6.693280E-0001 -1.471442E+0000
  1.158558E+0000 -1.252261E+0000
  4.434825E-0001 -1.787873E+0000
 -1.526274E+0000 -1.010355E+0000
 -4.130249E-0001 -7.721630E-0001
 -1.533794E+0000 -2.548989E-0001
 -8.198046E-0001  7.368506E-0001
  3.724232E-0001  2.181345E-0002
  1.219314E+0000  7.370896E-0002
 -4.174935E-0001  4.869735E-0001
 -9.016388E-0001  2.976394E-0001
 -1.460831E+0000  4.001944E-0001
  3.158375E-0001  1.950149E+0000
 -1.102998E+0000  5.281684E-0001
  3.245031E-0001  1.089015E+0000
  1.074356E+0000  2.284633E+0000
 -6.848501E-0001  2.220659E+0000
 -1.036834E+0000  4.641374E-0001
  1.486180E+0000  5.548361E-0001
  2.295656E+0000  6.549629E-0001
  2.191117E+0000  5.089659E-0001
  6.784657E-0001 -1.827383E+0000
 -2.779767E+0000 -1.731081E+0000
  1.057029E+0000 -1.702581E+0000
  1.557172E+0000  1.209026E+0000
  2.380179E+0000  2.035973E+0000
  1.230785E+0000  2.946002E+0000
 -9.199688E-0002  2.833164E+0000
  1.135803E+0000  1.295223E+0000
  1.994876E+0000  6.653307E-0001
  5.177956E-0001  2.220715E-0001
 -1.461948E-0001 -8.586381E-0001
  6.360748E-0001 -3.554288E-0001
  1.141668E-0001 -1.503322E+0000
  3.706697E-0001 -1.716880E+0000
  2.875321E-0001 -1.688800E+0000
 -5.119287E-0001 -7.887299E-0001
 -2.685877E+0000 -1.335232E+0000
  3.566648E-0001 -2.245867E+0000
  3.409923E+0000 -1.508999E+0000
  2.972430E-0001  1.801487E+0000
 -1.886116E+0000 -5.239743E-0001
 -1.026920E+0000 -1.337406E+0000
  1.920210E+0000  1.216029E+0000
  1.731200E+0000  1.021353E+0000
  3.741877E-0001  1.775562E+0000
 -4.017886E-0001  6.837890E-0001
 -3.061087E-0001  1.684233E+0000
 -2.119152E+0000 -7.706133E-0002
  2.810973E+0000 -7.747218E-0001
  5.224849E-0001 -7.697888E-0002
 -2.944642E+0000 -3.329420E-0001
 -3.068706E+0000 -1.132158E+0000
  9.295767E-0001 -1.122828E+0000
  3.133366E+0000  1.094193E+0000
 -2.347789E+0000  1.912872E+0000
 -3.071090E+0000  1.742576E+0000
 -1.894578E+0000  2.027603E+0000
  6.672338E-0001  9.950271E-0001
  1.821447E+0000 -7.260527E-0002
  1.743970E-0001 -2.393221E-0002
 -1.732357E+0000 -1.751525E+0000
 -2.009544E+0000 -3.118778E+0000
 -1.739572E+0000 -2.527486E+0000
 -1.258621E+0000  7.769266E-0001
 -5.046811E-0001  1.935941E+0000
  1.837687E+0000 -1.694135E-0001
  1.985870E+0000 -1.898270E+0000
  1.364037E+0000 -1.224418E+0000
 -4.989517E-0001 -4.332018E-0001
 -4.481812E-0001 -1.708040E+0000
 -1.208893E-0001 -3.055078E-0001
 -9.191181E-0003 -9.276160E-0001
 -2.424317E+0000  6.718280E-0002
 -4.623508E-0001  4.209704E-0001
  3.576442E-0002  3.616240E-0001
 -1.682229E+0000  6.191522E-0002
 -1.587287E+0000  1.561801E+0000
 -2.854819E+0000  8.833035E-0001
 -2.740508E+0000 -3.429917E-0001
 -3.291977E-0002 -2.980363E+0000
 -1.669601E+0000 -3.730003E-0001
 -7.660371E-0001 -1.817280E-0001
 -5.004181E-0002 -2.098615E-0002
  1.852672E+0000 -8.425244E-0001
  2.537448E+0000 -1.423223E+0000
  2.615771E-0001 -1.182348E+0000
 -1.828896E+0000 -1.371621E+0000
 -8.024416E-0001 -1.325479E+0000
  1.927144E+0000 -1.115038E+0000
  1.337959E+0000  1.742283E+0000
 -1.203599E+0000  2.315875E+0000
  4.923807E-0002  2.099866E+0000
  4.958056E-0001  2.689469E+0000
  1.781789E-0002  2.870338E+0000
 -2.770869E-0001  6.612558E-0001
 -2.226594E-0001  1.110533E+0000
  6.560887E-0001  9.938470E-0001
 -6.366617E-0001  1.480798E+0000
 -1.777917E+0000 -1.610092E+0000
  4.690537E-0001 -7.194033E-0001
  8.218420E-0001  1.144825E+0000
  2.318808E-0001  4.237436E-0001
 -4.932467E-0001  8.060097E-0001
 -1.074757E+0000  2.862069E+0000
 -2.231823E+0000  2.824348E+0000
 -1.939909E+0000  1.625118E-0001
  7.024658E-0001 -1.154601E-0001
  1.775248E+0000  9.572415E-0001
  3.156520E-0001  1.978690E+0000
 -1.147996E+0000  1.673480E+0000
 -1.083467E+0000  5.626846E-0001
  1.723731E+0000  1.030706E-0001
  2.155278E+0000  1.308491E+0000
  5.341446E-0001  9.224016E-0001
  1.811415E+0000  6.618300E-0001
  5.005776E-0002  1.136612E+0000
  4.790214E-0001  3.322086E-0001
  1.180740E+0000  1.699762E+0000
  3.089504E+0000  1.169003E+0000
  1.617117E+0000 -9.177943E-0001
 -1.018528E+0000 -1.788356E+0000
 -5.617802E-0001 -1.098905E+0000
 -1.611173E+0000 -1.753397E+0000
  7.083206E-0001 -3.801837E+0000
 -6.560226E-0001  2.703921E-0001
 -6.129054E-0001  6.209218E-0001
 -5.180194E-0001  1.010440E-0001
  1.058338E+0000  1.478363E+0000
  5.243913E-0001  1.115614E+0000
  9.231626E-0001 -3.883139E-0001
  9.451711E-0001 -1.035074E+0000
  1.418862E-0001 -2.083979E+0000
  2.941931E-0001 -5.851392E-0001
  1.165583E-0002 -2.564568E+0000
 -1.262273E+0000 -2.080833E+0000
 -3.178923E+0000 -2.130459E+0000
 -1.614647E-0001 -1.666091E+0000
  2.057566E+0000 -6.207282E-0001
 -2.445202E+0000 -6.203159E-0001
 -2.553936E-0001 -1.093087E+0000
  1.194317E+0000 -7.636193E-0001
  6.549821E-0001 -1.475769E+0000
 -1.563291E-0001 -1.658786E+0000
  6.195469E-0001 -2.942154E-0001
 -8.522255E-0001  1.608458E+0000
 -2.234813E+0000  7.372327E-0001
 -6.259858E-0001  1.378071E-0001
 -1.426016E+0000  1.179427E+0000
 -6.050929E-0001  7.649262E-0001
 -9.562575E-0002 -4.038429E-0001
 -1.643887E-0001 -5.828013E-0001
 -1.017767E+0000 -3.023641E+0000
  9.519961E-0001 -1.334207E+0000
 -6.006106E-0002  1.469885E+0000
  1.488535E+0000 -1.601031E-0001
  1.536203E+0000  2.737476E-0002
  6.898689E-0001  4.282331E-0001
 -1.597243E+0000 -7.426750E-0002
 -3.210221E+0000 -8.561222E-0001
  2.986127E-0001 -2.630670E+0000
  3.412125E-0001 -2.158041E+0000
  2.169200E+0000 -1.298382E+0000
  9.026469E-0002 -1.179051E+0000
 -5.524422E-0001  2.396774E-0001
 -3.207580E+0000 -6.029130E-0001
 -1.032056E+0000 -4.144831E-0001
  8.516657E-0001  3.360952E-0001
  2.855312E-0001  3.551354E+0000
 -3.667312E-0001  3.437777E+0000
 -8.434982E-0001  8.849921E-0001
  1.234382E+0000 -7.382375E-0001
  1.418598E+0000  2.794125E-0001
  1.022712E+0000 -1.155848E+0000
 -1.051128E+0000 -2.305175E+0000
 -2.029889E+0000 -3.207266E+0000
 -7.732810E-0001 -1.256106E+0000
 -9.423455E-0001  2.413354E-0001
  5.430371E-0001 -1.018672E-0001
  2.811823E+0000 -6.205542E-0001
  3.160116E+0000 -2.474735E-0001
 -6.167381E-0001 -1.427162E+0000
 -1.930599E+0000 -1.452176E+0000
 -2.142865E+0000 -2.125975E+0000
  3.993647E-0001  8.078690E-0001
  1.158752E-0001  1.021873E+0000
 -4.595687E-0001  2.025369E+0000
  1.115764E+0000  2.710262E+0000
  9.618632E-0001  5.137241E-0001
  1.964017E-0001  1.068789E+0000
 -8.700290E-0001  5.143602E-0001
 -1.336344E+0000 -3.018385E+0000
  1.722176E+0000 -1.511021E+0000
 -2.355944E+0000  3.853386E-0001
 -3.041508E+0000  7.923939E-0001
 -9.335353E-0001 -3.779940E-0001
 -4.592220E-0001 -3.697842E-0002
 -2.554720E-0001 -1.222525E+0000
 -3.629958E-0001 -1.177214E+0000
  1.693996E+0000  1.674018E-0001
 -1.699892E+0000  4.926445E-0001
 -1.100840E+0000 -4.804671E-0001
  1.098642E+0000 -1.252785E+0000
  7.585988E-0001  1.087770E+0000
  7.933485E-0001  1.677292E-0001
 -1.185630E+0000 -2.443344E+0000
  1.453807E+0000 -1.927866E+0000
  3.706386E+0000  1.028373E+0000
 -9.317214E-0002  6.751685E-0001
 -1.975247E+0000  7.727019E-0001
 -2.496170E+0000 -1.185794E+0000
 -2.268067E-0001  1.014673E+0000
 -1.155800E+0000  2.258425E+0000
 -8.823796E-0001 -1.381068E-0001
  6.480750E-0001 -2.352698E-0001
  1.878129E+0000 -1.043229E+0000
 -5.120959E-0003 -1.727327E+0000
 -1.088715E+0000 -2.749724E+0000
  4.678675E-0002 -1.383117E+0000
  2.943553E-0001  6.053659E-0001
 -7.592569E-0001  1.215076E-0001
 -1.647480E+0000 -3.591983E-0001
 -1.540676E+0000 -4.526255E-0001
 -5.344491E-0001 -1.632328E+0000
 -4.024047E-0001 -2.557668E+0000
  1.187719E-0002 -6.582727E-0001
  5.371535E-0001 -9.483324E-0001
  2.180770E+0000 -9.342051E-0001
  1.683639E+0000  2.363621E-0001
 -1.387975E+0000 -4.835930E-0001
 -7.042433E-0001 -2.421662E+0000
  8.955795E-0001 -2.339630E-0001
  1.585552E+0000 -1.170115E+0000
 -5.439872E-0001  2.736077E-0001
 -1.585882E+0000  5.481442E-0001
 -1.290786E+0000 -1.043394E+0000
 -9.213134E-0002 -2.881938E+0000
  2.134740E+0000 -2.076453E+0000
 -1.285867E+0000 -1.544477E+0000
 -1.177524E+0000 -1.729019E+0000
  1.098369E+0000 -1.367951E+0000
  1.772792E+0000  7.758996E-0001
 -8.817803E-0001  1.042924E+0000
 -1.362036E+0000  1.056864E+0000
 -1.036918E+0000 -5.603305E-0001
 -8.142747E-0001  5.690837E-0001
 -2.328125E+0000 -2.176693E-0001
 -1.964276E-0001  1.889358E+0000
 -1.913591E-0001  1.804096E+0000
 -5.556190E-0001  7.597572E-0001
  1.651708E+0000 -1.805417E-0001
  2.261895E+0000  2.307163E+0000
 -2.027367E+0000  8.258837E-0004
 -2.921527E-0001 -2.038117E-0002
 -1.160496E+0000 -4.417766E-0001
  9.938704E-0001 -7.061388E-0001
  9.112239E-0001 -3.935435E-0001
 -7.141319E-0001 -9.391415E-0001
  2.492960E-0001 -2.237752E+0000
  3.797835E+0000  3.797767E-0001
  3.231079E+0000  1.651400E+0000
 -1.373176E+0000  2.292452E+0000
 -3.754366E+0000 -9.048492E-0001
  2.781003E-0001 -1.307685E+0000
  1.427667E+0000  7.224080E-0001
 -1.478511E+0000 -4.188332E-0001
  6.731479E-0001 -1.014304E+0000
  1.212254E+0000 -8.682253E-0002
 -1.021257E+0000 -1.029979E+0000
  3.565218E-0001  3.312478E-0001
 -1.832728E+0000 -7.090959E-0001
 -1.212195E-0001  2.621151E+0000
  2.054357E-0001  1.339750E+0000
  1.167785E-0001  4.091524E-0001
  1.589046E+0000 -3.370655E-0001
 -5.083375E-0001  1.238396E+0000
 -3.572024E+0000 -2.218005E-0001
 -6.941302E-0001 -2.805530E+0000
  2.314176E+0000 -3.013948E-0001
  3.201508E+0000  5.614680E-0002
  5.618978E-0001 -1.474049E+0000
 -1.094991E+0000 -8.852486E-0001
 -1.952722E+0000 -3.103499E-0001
 -1.210432E+0000  2.741721E-0001
  7.979164E-0001 -1.881187E+0000
 -5.853992E-0001 -1.095831E+0000
 -8.850050E-0001  8.625044E-0001
 -7.284197E-0001 -1.741715E-0001
 -3.654092E-0001  7.631078E-0002
 -6.139599E-0001  2.173920E-0001
 -1.036397E-0002  1.937580E+0000
 -9.972253E-0001  1.761401E+0000
  8.127951E-0002 -8.683539E-0001
  1.810883E+0000 -1.131066E+0000
 -1.611951E-0001 -6.027544E-0001
 -1.968515E+0000 -2.130664E+0000
 -9.980754E-0002 -2.351282E+0000
  2.231182E+0000  1.080291E+0000
  2.800070E+0000  1.559429E+0000
  1.112922E+0000  1.658212E+0000
 -3.141401E+0000  1.231068E+0000
 -1.498281E+0000 -2.818196E+0000
  8.518523E-0002 -1.308856E+0000
 -1.605564E-0001 -1.026904E+0000
 -2.331737E+0000 -2.180072E+0000
  2.065721E-0001  3.135845E-0001
 -1.020652E+0000  1.905085E+0000
 -7.347790E-0001 -3.680691E-0001
  7.889372E-0001  1.636259E+0000
  1.867306E+0000  8.718544E-0001
 -5.912107E-0001  7.704543E-0001
  2.900806E-0001  4.556222E-0001
  3.604459E-0001  6.830995E-0001
 -5.169209E-0001  8.323875E-0001
 -2.345773E+0000 -9.169029E-0001
 -2.270671E-0002  5.805278E-0002
  5.912878E-0002  2.185448E+0000
  6.401996E-0001  2.823956E-0001
 -5.067932E-0001 -1.127276E+0000
  4.738257E-0001 -3.139699E-0001
  4.719311E-0001 -1.206181E+0000
 -2.515778E+0000 -8.421990E-0001
 -9.268407E-0001 -1.390368E-0001
 -2.136184E-0001 -8.063816E-0001
  2.858620E+0000  1.498365E-0001
  1.578554E+0000 -1.906789E-0001
 -1.005843E+0000 -1.935699E-0001
  3.313392E-0001 -8.203410E-0001
 -4.249327E-0003 -8.347269E-0001
  4.374322E-0001  5.483967E-0001
 -4.201360E-0001 -2.060979E-0001
 -2.108368E+0000  8.795308E-0001
 -1.697196E+0000 -1.325321E+0000
  5.405625E-0001 -1.319056E+0000
  4.903503E-0001  7.288050E-0001
 -1.707247E+0000 -5.049725E-0002
 -2.337422E+0000 -1.845492E+0000
  1.522622E-0002  1.300971E-0001
  1.009158E+0000 -1.766306E+0000
  1.253916E+0000 -1.085382E+0000
  6.071721E-0001 -1.285615E+0000
 -1.431077E+0000 -7.838640E-0001
 -5.942080E-0002 -7.946950E-0001
  3.433933E-0001  5.630949E-0001
  9.523354E-0001  7.517729E-0001
 -4.676308E-0001  1.155695E+0000
  2.654177E-0001 -1.058581E+0000
  1.580985E+0000 -3.830077E-0001
  6.679633E-0001 -1.052248E+0000
  1.360764E-0002 -3.231982E-0001
 -1.754733E-0001  1.065090E+0000
 -4.749128E-0001  1.835164E+0000
 -2.822557E-0001  1.734859E+0000
 -5.553161E-0001 -2.900735E-0001
 -2.171996E+0000  1.080952E+0000
 -6.472932E-0001  1.510064E+0000
 -1.810420E+0000  1.978450E+0000
 -1.200168E+0000  1.050262E+0000
  4.677388E-0001 -2.087948E+0000
  1.105865E+0000 -1.067410E+0000
  5.424966E-0001  3.627474E-0001
 -2.053370E+0000  6.077726E-0001
 -1.124486E+0000  8.438657E-0001
 -7.206264E-0001  8.870628E-0001
  9.792661E-0001 -3.186185E-0001
  2.113668E+0000 -5.492817E-0001
  3.990843E-0001  1.587044E+0000
 -3.021541E+0000 -2.247598E-0001
 -2.011129E+0000 -1.515581E+0000
  1.358221E+0000 -5.516114E-0001
  2.667673E+0000  1.209342E+0000
 -1.134528E+0000 -3.822077E-0001
 -1.214967E+0000 -2.455268E+0000
  2.008542E-0001 -1.736304E+0000
  5.058929E-0001  8.150539E-0001
 -1.019100E+0000  6.043109E-0001
 -1.453376E+0000 -1.031711E+0000
  9.595861E-0002  3.559023E-0001
  1.682092E+0000  2.311818E-0004
  1.701447E+0000 -1.929033E+0000
  8.687676E-0001 -1.792529E+0000
 -3.015692E+0000 -1.322897E+0000
 -2.699187E-0001 -4.763824E-0002
 -4.579284E-0001  1.460051E+0000
  6.479756E-0001  6.547892E-0001
 -5.404223E-0001 -4.990060E-0001
 -4.299907E-0001  8.696492E-0001
  3.299343E-0001 -7.349314E-0001
  3.403061E+0000  1.178325E+0000
  1.213098E+0000  2.138918E+0000
  3.932237E-0001  3.210102E-0001
 -1.441699E-0001  1.976161E-0001
 -6.829160E-0001 -8.724785E-0001
  8.150091E-0001 -4.200651E-0001
  6.396001E-0001  1.261896E+0000
 -1.433200E+0000  7.755774E-0001
 -2.431921E+0000 -1.929374E+0000
 -1.350101E+0000 -2.276366E+0000
  1.571946E+0000 -8.557999E-0001
 -6.272251E-0004  1.128542E+0000
  4.668500E-0001  9.268766E-0001
 -8.106857E-0001 -6.302979E-0001
  8.186687E-0001 -1.210983E+0000
  2.814557E+0000 -6.670424E-0001
  6.136191E-0001  1.643776E-0001
 -7.156199E-0001 -6.219738E-0001
  5.884339E-0001  9.120139E-0001
 -6.175404E-0001  3.803170E-0001
 -1.616207E+0000  4.973560E-0001
  9.487707E-0001  9.388220E-0001
  1.140984E+0000  2.052720E+0000
  4.390477E-0001  3.888707E-0001
 -1.481836E+0000 -4.641108E-0001
 -2.269152E+0000 -1.202053E+0000
 -1.287518E-0002 -1.720990E+0000
 -3.032190E-0001 -1.168103E+0000
  9.900417E-0001 -5.447234E-0002
  1.168573E+0000 -6.383036E-0001
 -1.370514E+0000 -1.258684E+0000
 -1.249441E+0000 -1.786473E-0001
  2.233021E-0001  2.436358E+0000
 -1.751051E-0001  1.953356E+0000
 -2.764472E+0000  7.261601E-0001
  4.971131E-0001  8.452507E-0001
  1.543810E+0000  2.681676E+0000
  9.647373E-0001  9.615312E-0001
 -9.461551E-0002  1.009102E+0000
 -4.355882E-0001  8.756963E-0001
 -1.257846E+0000 -5.262145E-0001
 -5.018008E-0001 -2.031123E+0000
  2.813684E-0001 -7.542815E-0001
  6.838688E-0001  7.291739E-0001
 -1.166315E+0000 -3.919739E-0001
  1.005425E+0000  1.058562E+0000
  1.390491E+0000  1.174882E+0000
 -2.196099E+0000  2.005929E-0001
 -2.004222E+0000 -2.176672E+0000
  6.268222E-0001 -6.418485E-0001
  1.027220E+0000  2.216060E+0000
  1.265484E+0000  5.594801E-0001
  3.054626E+0000  9.502623E-0001
  3.861754E+0000  4.898133E-0001
  4.543080E-0001 -1.879430E+0000
 -3.816663E-0002 -1.505314E+0000
 -1.728801E-0001 -1.862414E-0001
 -1.243734E+0000 -6.702919E-0002
  1.251811E+0000 -2.666718E+0000
  7.406073E-0001 -6.449897E-0001
  1.159168E+0000  9.406935E-0001
  3.263943E-0001  5.369429E-0001
 -6.564513E-0001  3.629892E-0001
  6.148616E-0001  2.256790E+0000
  3.260920E-0001  1.408707E+0000
 -1.734693E-0001  3.402823E-0001
 -3.912768E-0001 -5.236798E-0001
  1.235183E+0000  1.212276E+0000
 -8.783011E-0002  2.119682E+0000
 -3.454835E+0000  1.613871E+0000
 -2.120903E-0001  2.884468E+0000
  1.289516E+0000  2.616233E+0000
  7.935772E-0001  1.617377E+0000
 -8.700988E-0001 -1.214787E+0000
 -6.455069E-0001 -1.669843E+0000
  1.168757E+0000 -1.116842E+0000
  1.883815E+0000 -2.588823E-0001
  1.554018E-0001 -4.553662E-0001
 -1.331788E-0001  6.453961E-0001
  2.244676E+0000 -3.587826E-0001
  1.127490E-0001  1.291289E+0000
 -1.396551E+0000  3.576179E-0001
 -1.857945E+0000 -2.277996E-0002
 -2.163091E+0000 -2.147331E+0000
 -1.470391E+0000 -1.526705E+0000
 -4.269041E-0001 -1.177798E+0000
 -1.696615E+0000 -5.072622E-0001
 -1.861072E+0000 -1.291957E+0000
 -1.430629E+0000 -5.529515E-0001
  6.842592E-0002  3.578391E-0001
 -1.381592E-0001  1.767814E+0000
 -1.314957E+0000  4.260476E-0001
 -2.708297E-0001  9.643697E-0001
  1.849658E+0000 -5.613999E-0001
  8.810486E-0001 -1.231040E+0000
 -6.807055E-0001 -4.414083E-0001
  2.812131E+0000 -7.850221E-0001
  2.852477E+0000 -1.940112E-0001
 -2.067703E+0000  7.337430E-0001
 -2.897149E+0000  3.292920E-0001
 -4.750431E-0001 -1.197430E+0000
  1.329840E+0000  4.002259E-0001
  5.343292E-0001  2.693412E+0000
 -6.874525E-0002 -5.598418E-0001
  1.983403E+0000  4.010678E-0001
 -6.417064E-0003 -1.493127E+0000
  1.686242E+0000 -1.285914E+0000
  4.596009E-0001 -1.501744E+0000
  8.548729E-0001 -1.237798E+0000
  1.093063E+0000 -8.364137E-0001
 -2.278829E+0000 -6.032930E-0001
 -5.259717E-0001 -7.853585E-0001
  4.737548E-0002  6.523738E-0002
  3.714488E-0001  1.703924E-0001
  1.721068E+0000 -7.832528E-0002
 -9.028771E-0001  3.226294E-0001
 -6.612308E-0001 -7.991272E-0001
  2.867525E-0001 -1.476402E+0000
  2.884352E-0001 -7.302145E-0001
  9.617644E-0001 -8.409387E-0001
 -1.530533E+0000  7.551277E-0001
  1.924587E+0000 -7.790286E-0001
  1.085411E+0000 -7.385684E-0001
  1.969412E+0000  8.396586E-0001
  1.059441E+0000  1.959273E+0000
 -7.018759E-0001  9.982406E-0001
 -1.359235E+0000  1.038339E+0000
  1.069378E+0000  1.310830E+0000
  1.020252E+0000 -4.750376E-0001
  1.161656E+0000  2.597170E-0001
  1.406004E+0000 -5.578155E-0001
 -8.262414E-0001 -2.169925E+0000
 -8.461539E-0001 -2.775900E+0000
 -5.062863E-0001 -1.876975E+0000
 -8.040530E-0001 -1.411998E+0000
 -2.673701E-0001  3.342492E-0001
  1.880759E+0000 -2.961566E-0001
  2.941984E-0001  1.756238E+0000
 -7.160778E-0001 -9.630198E-0001
  1.385691E+0000 -4.925302E-0001
  5.921838E-0001  8.180780E-0001
 -1.289695E+0000  1.983705E-0001
 -3.978618E-0001 -9.912624E-0001
  5.044410E-0001 -1.256008E+0000
  1.409713E+0000 -9.937853E-0001
 -3.769707E-0001 -8.223173E-0001
 -2.511577E+0000 -5.857593E-0001
 -9.572978E-0001 -1.544211E+0000
 -2.073222E-0001 -2.289170E+0000
  4.835439E-0001 -4.008685E-0001
 -1.730665E+0000  1.271205E+0000
 -1.763327E+0000  5.913330E-0001
  8.465963E-0001 -2.154189E-0001
 -1.532056E+0000 -1.499789E+0000
 -7.674972E-0001 -1.596659E+0000
 -5.726371E-0001  1.261165E-0001
  8.831912E-0001  1.583633E+0000
  4.786120E-0001 -3.263518E-0001
  1.431592E-0001 -1.312939E+0000
 -1.890626E+0000 -1.047360E+0000
 -2.135510E+0000 -1.501170E+0000
 -8.598789E-0001 -2.014179E-0001
  1.057273E+0000  1.407927E+0000
  1.194620E+0000  1.527170E+0000
 -1.980795E+0000  3.402996E-0001
 -2.762169E+0000  9.867272E-0001
 -1.150810E+0000  1.328744E-0001
  6.577471E-0001  6.802658E-0001
 -6.572694E-0001  2.348696E-0001
 -1.118046E+0000  8.675589E-0001
 -4.344809E-0001 -6.326733E-0001
  2.040625E-0001 -2.219920E+0000
  3.125406E-0001 -5.938868E-0002
  1.719302E+0000 -5.140379E-0001
  2.719844E+0000 -1.851416E-0001
  9.838734E-0001 -1.472021E+0000
 -3.001661E+0000  1.904298E+0000
 -4.115222E+0000  4.171426E-0002
 -4.776908E-0001 -1.538676E-0001
  6.832490E-0001 -7.192372E-0002
  2.671313E+0000 -9.356019E-0001
  1.005822E+0000  3.078581E-0001
  1.508173E+0000  1.537576E+0000
 -1.432349E+0000  6.811349E-0001
 -1.173743E+0000  5.796308E-0001
  9.968200E-0001  5.473347E-0001
  2.039594E-0001  9.151856E-0001
  3.746267E-0001 -9.669993E-0001
  2.296859E+0000 -2.854400E-0001
 -1.441264E+0000  8.345678E-0001
 -1.307142E+0000 -1.354626E+0000
 -4.308288E-0001  1.875808E-0001
 -1.915646E-0001 -4.372228E-0001
  1.591866E+0000 -1.662138E+0000
  1.960425E+0000 -1.389639E+0000
  1.612237E+0000 -1.215295E+0000
 -8.725021E-0001 -5.161226E-0001
 -1.391419E+0000 -5.947381E-0002
 -1.885506E+0000  1.343098E+0000
 -1.954655E+0000  1.301930E+0000
 -6.490653E-0001  1.034264E+0000
 -1.093445E+0000 -6.954174E-0001
 -9.289666E-0001 -2.451816E-0001
 -1.230896E+0000  7.315174E-0001
  1.224507E-0001  4.700625E-0001
 -2.854734E-0003 -1.973390E+0000
  9.835199E-0001 -1.861684E+0000
  2.373547E-0001 -2.200212E+0000
 -1.090616E+0000  4.436242E-0001
 -2.850266E+0000  4.256789E-0001
 -1.940909E+0000 -1.282153E+0000
  9.279493E-0001 -1.361276E+0000
  1.672709E+0000  5.287353E-0001
 -1.183829E+0000  2.063721E+0000
 -1.723453E+0000 -5.911450E-0002
  5.507914E-0001  1.813614E+0000
  2.344012E+0000  1.710607E+0000
  5.075528E-0001  9.356764E-0001
 -1.852478E+0000 -8.365868E-0001
 -6.696111E-0002 -1.351689E+0000
  7.479481E-0001 -1.462058E+0000
 -3.597781E-0001 -7.565236E-0001
 -8.415709E-0001  9.865996E-0001
 -2.483836E+0000 -4.255215E-0001
 -3.531009E+0000  5.739936E-0001
 -3.453036E+0000 -1.763035E-0001
  5.075055E-0001  2.713458E-0002
  1.425023E+0000 -6.293672E-0001
  4.401433E-0001 -2.152925E-0001
 -1.344428E+0000  4.218309E-0001
  1.200240E+0000 -1.503396E+0000
  1.175598E-0001  6.238984E-0001
 -1.491668E+0000  1.886400E+0000
 -2.277470E+0000  7.609628E-0001
 -9.956109E-0001 -2.406738E+0000
  1.763875E+0000 -9.955489E-0001
  1.386215E+0000 -4.486032E-0001
  2.488631E-0001 -6.021319E-0001
 -2.013787E+0000 -1.992388E+0000
  2.262787E-0001 -2.191613E+0000
  1.183686E+0000  1.310151E+0000
 -1.282561E+0000  8.128977E-0001
 -2.947855E+0000 -5.706596E-0001
 -9.281938E-0001 -1.691243E+0000
  6.602094E-0001  3.866064E-0001
  2.097403E+0000  1.137360E+0000
  1.941819E+0000  4.423797E-0001
  1.269935E+0000 -8.526795E-0001
 -1.891061E+0000 -8.467317E-0001
  2.892410E-0001 -1.384247E+0000
  2.514203E+0000 -4.537876E-0001
  1.035015E+0000 -1.622107E+0000
 -2.475444E+0000  4.348181E-0001
 -4.522113E+0000 -1.577216E+0000
  1.374476E+0000  3.982556E-0001
  2.670274E+0000  4.355622E-0001
  3.063762E-0001  1.166930E-0001
 -2.341158E+0000  9.873591E-0001
 -1.901290E+0000 -1.117461E+0000
  2.102772E+0000 -1.856384E+0000
  8.849016E-0001 -4.904260E-0001
  1.925062E-0001  2.170367E+0000
  2.978642E-0002  1.254956E+0000
 -8.497560E-0001  1.478888E+0000
 -9.961577E-0001  1.299710E-0001
  8.247183E-0001 -7.598226E-0001
 -4.988726E-0001 -2.415799E-0001
 -4.428045E-0001  8.859199E-0001
 -1.562378E+0000  1.419393E+0000
 -2.973514E+0000  1.404918E-0001
 -7.035426E-0001  8.788470E-0001
  5.707457E-0001  1.633746E+0000
  2.559993E-0001  2.763690E+0000
 -5.362409E-0002  1.819461E+0000
  1.771221E+0000  2.612613E+0000
 -2.576404E-0001  2.461311E+0000
 -4.248800E-0001  3.024234E-0002
  4.827012E-0001 -1.291909E+0000
 -4.249453E-0001  2.136890E-0001
 -4.567299E-0001 -7.093206E-0002
 -1.681433E-0001 -8.814613E-0001
  9.763712E-0001 -5.018009E-0001
  9.458015E-0001 -1.359930E+0000
  7.384363E-0001  1.629721E-0001
 -3.176651E-0001 -6.137156E-0001
  8.850145E-0001  1.267452E-0001
  2.536618E-0001  1.627579E+0000
 -9.522224E-0001  5.965140E-0001
  2.202697E-0002 -4.723490E-0001
 -3.053326E-0001  1.308973E+0000
 -2.566418E+0000  2.416240E-0001
 -1.404149E+0000 -1.504036E+0000
  8.268392E-0001 -9.597678E-0001
 -8.892730E-0001 -1.329891E-0001
  7.471462E-0001  1.055606E+0000
  9.693206E-0001 -1.141698E+0000
  4.043755E-0001 -8.288549E-0001
 -1.390582E+0000  1.970775E+0000
 -2.425334E+0000  3.484216E-0002
  6.233453E-0001 -2.588520E+0000
  1.456372E+0000 -1.497074E+0000
  9.694671E-0001 -1.254021E+0000
  2.141948E+0000  3.206979E-0001
 -4.328058E-0001  1.483664E-0001
 -1.112374E+0000 -5.942198E-0001
  6.185117E-0001  7.328561E-0001
  1.868005E+0000  2.055485E-0001
  3.273927E-0002 -2.896195E-0001
 -9.831029E-0001  1.893932E-0001
 -1.863322E-0001  1.693095E-0001
  5.733766E-0001  5.992589E-0001
 -1.417633E-0001 -2.069468E-0001
 -1.552660E+0000 -5.490083E-0001
  1.166958E+0000 -1.058695E+0000
  2.027622E+0000 -9.358780E-0001
  1.649778E+0000 -4.714028E-0001
  7.604539E-0001  1.567332E+0000
 -1.427919E+0000 -4.328320E-0001
 -6.825573E-0001 -1.258577E+0000
 -1.001921E+0000 -2.120575E+0000
  3.058955E+0000 -6.859355E-0001
  8.037882E-0001 -1.158232E+0000
 -1.078757E+0000 -4.459289E-0001
  3.852074E-0001  9.108248E-0001
  1.097679E+0000 -3.229244E-0001
 -1.410528E-0001 -1.128625E+0000
 -1.471113E+0000 -1.019238E+0000
 -4.025004E-0001 -1.222170E+0000
  1.514806E+0000 -1.954416E+0000
  1.584851E+0000 -7.333130E-0001
 -6.190860E-0001  2.061713E-0001
  7.686216E-0001 -1.441985E+0000
  9.613301E-0002 -9.738358E-0001
 -1.695582E+0000 -1.453982E+0000
 -5.146617E-0001 -1.886943E+0000
 -3.269838E-0001  5.161100E-0001
 -4.561726E+0000 -1.238837E-0001
 -1.667621E-0001  4.270662E-0001
  2.840678E+0000  1.128052E+0000
  6.790935E-0001  1.378547E+0000
 -5.958505E-0001 -1.305272E+0000
 -1.329074E+0000 -2.088041E+0000
  2.286000E+0000 -2.419651E+0000
  1.427492E+0000  3.025449E-0001
  7.213095E-0002  2.904395E-0003
  1.894027E-0001  9.836018E-0001
  4.572550E-0001  2.835490E-0001
  1.203420E+0000 -5.406506E-0001
  6.797467E-0001 -2.839418E-0001
 -9.996765E-0001  5.437085E-0001
 -1.092063E+0000  1.018000E+0000
 -2.245991E+0000  6.524085E-0001
  2.310848E-0001  2.035907E+0000
  8.103779E-0001  2.021280E+0000
 -2.548626E-0001  5.602722E-0001
 -4.376663E-0001  1.162347E-0001
  6.247990E-0001  1.290236E+0000
  9.107640E-0001  4.897868E-0001
 -1.231934E+0000  1.611399E+0000
 -2.264113E+0000 -1.269796E+0000
  9.323719E-0001 -1.452646E+0000
  1.867139E+0000  4.541443E-0001
 -1.288587E+0000 -1.062977E-0001
 -1.677244E+0000 -1.410694E+0000
 -5.623375E-0002 -7.072891E-0001
  1.756775E+0000 -9.257541E-0001
 -6.548737E-0001  1.380451E+0000
 -2.172806E+0000  1.828641E+0000
 -2.005434E+0000  2.452876E+0000
  4.886853E-0001  2.471928E+0000
 -1.736899E+0000  2.359644E+0000
 -3.567553E+0000  1.905530E+0000
 -2.418381E+0000 -2.327409E+0000
  2.695965E+0000 -2.523019E+0000
  2.518854E+0000 -7.727794E-0001
  1.534857E+0000 -1.364447E+0000
  9.895112E-0002 -2.101136E+0000
 -1.447332E+0000 -1.451707E+0000
  3.870033E-0002 -1.614320E+0000
  2.433686E-0001  7.164944E-0001
  3.615546E-0001  2.444449E+0000
 -1.073380E+0000  2.357210E+0000
 -4.972359E-0001  3.108230E+0000
  1.214195E+0000  2.249217E+0000
  1.262447E+0000  2.383647E+0000
 -1.406869E-0001 -1.440814E-0001
 -7.296596E-0002 -8.576444E-0001
  4.003347E-0001 -3.217074E+0000
 -2.206836E-0001 -3.010086E+0000
 -2.091876E-0001 -4.087022E+0000
  1.819534E-0002 -1.133055E+0000
 -8.194031E-0002 -8.474896E-0001
  1.981327E+0000  2.062429E-0001
  2.220154E+0000  1.882822E+0000
  2.125239E-0001  1.686065E+0000
 -1.405901E+0000  7.464409E-0002
  1.093036E+0000 -9.454433E-0001
  1.726447E+0000 -9.143667E-0001
  1.767513E+0000  1.620993E+0000
 -2.347124E+0000  1.423009E+0000
 -2.665253E+0000  4.567742E-0001
 -7.601339E-0001  4.605258E-0001
  8.733468E-0001  3.599553E-0001
  3.190828E+0000  1.232273E+0000
  1.319812E+0000 -3.075930E+0000
  1.272372E+0000 -4.264605E+0000
 -1.199589E+0000 -1.106679E+0000
 -4.187202E-0001 -7.963179E-0001
 -9.575270E-0001 -2.347148E-0001
 -2.701563E-0001  8.635427E-0002
 -1.755687E+0000  2.284079E+0000
 -4.753967E-0001  3.653947E-0001
  8.930125E-0001  5.518541E-0001
  1.897022E+0000 -5.096331E-0001
  7.131231E-0001 -3.491021E-0001
 -2.059091E+0000 -1.715705E+0000
 -1.885599E+0000 -1.242531E+0000
 -4.282542E-0002 -1.679615E+0000
 -4.034001E-0001 -1.650368E+0000
  5.867210E-0001  8.948304E-0001
  9.438688E-0001  1.065023E+0000
  1.600406E-0001  7.566438E-0001
 -2.413089E+0000  6.747241E-0001
 -8.734938E-0001  1.572157E+0000
  3.282795E-0001 -1.160342E+0000
  3.317225E-0001 -4.701498E-0001
 -3.546032E-0001 -2.367602E-0001
 -1.994584E-0001 -1.508764E+0000
 -8.840444E-0001  1.222427E+0000
 -1.998408E+0000  1.894663E+0000
 -5.836738E-0001  1.725846E+0000
  3.180659E+0000  1.692977E+0000
  4.806956E-0001  1.290808E+0000
 -1.379631E+0000  7.951157E-0001
 -1.275896E+0000 -9.757029E-0001
  9.693144E-0001 -1.084487E+0000
  2.265084E-0002  8.642389E-0001
 -4.239596E-0001  1.068166E+0000
 -4.063597E-0001  1.771872E+0000
  4.594868E-0001  1.803781E+0000
  1.998896E+0000  4.674461E-0001
 -3.726349E-0001  2.316584E-0001
 -1.811972E+0000  4.706698E-0001
 -4.754359E-0001 -5.655664E-0001
  2.212148E+0000  1.269048E+0000
  1.261237E+0000  1.825683E+0000
 -1.735913E+0000  1.680004E+0000
 -8.309139E-0001  5.413473E-0001
  9.192896E-0002  1.832307E+0000
 -9.926815E-0001  2.204836E+0000
  1.852838E+0000  1.426843E+0000
  8.935390E-0001  1.052377E+0000
 -2.081140E+0000  2.271006E+0000
 -2.489923E+0000  6.001486E-0001
  1.506559E+0000  4.142051E-0001
 -1.881995E-0001  2.091270E+0000
  3.080925E-0001  8.529091E-0001
 -3.558095E-0001 -4.218603E-0001
  2.002211E-0001  1.356459E+0000
 -5.139387E-0002  2.100217E+0000
  1.516486E+0000  2.276650E+0000
  1.381968E+0000  3.210361E+0000
 -5.425674E-0001  3.680362E+0000
 -6.077509E-0001  2.037039E+0000
  7.895223E-0001  2.942237E+0000
  3.491434E-0001  2.324887E+0000
  2.340325E+0000  1.707748E+0000
  1.944604E+0000  9.712428E-0001
 -2.770941E+0000 -1.040604E+0000
 -9.539123E-0001 -3.213451E+0000
  3.941943E+0000 -2.430262E+0000
  1.630489E+0000 -9.232674E-0001
 -2.150650E+0000 -8.126249E-0001
 -1.212424E+0000  2.375391E-0001
  2.032260E-0001  1.250582E+0000
  1.331836E+0000  9.042877E-0001
  8.709505E-0001  1.283388E+0000
 -7.234897E-0001  1.402899E+0000
 -1.634612E+0000 -4.562693E-0001
 -6.905269E-0001 -9.010343E-0001
  3.332420E+0000 -9.790200E-0001
  1.326584E+0000  9.579174E-0001
 -3.746866E+0000  2.070955E+0000
 -3.212211E+0000  1.201418E+0000
  1.487585E+0000  7.216750E-0001
  2.513552E+0000  6.935000E-0001
  1.209447E+0000  1.421799E+0000
 -8.364363E-0001 -8.124974E-0001
 -1.485851E-0001  1.242486E-0001
 -2.542225E-0001 -4.159042E-0001
  1.599790E+0000 -2.727918E-0002
  2.546306E+0000 -5.693192E-0001
 -4.121851E-0001  1.543995E+0000
 -8.635275E-0001  1.790834E+0000
 -1.531184E-0001  1.378776E-0001
  2.200257E+0000 -1.152295E+0000
  1.428365E+0000  9.547817E-0001
 -2.278241E-0001  2.942894E-0001
 -9.566427E-0001 -1.147481E+0000
 -1.923730E+0000 -1.902232E+0000
  8.071541E-0001 -6.501284E-0001
  1.870917E-0001 -9.153788E-0001
  6.479464E-0001 -6.457126E-0001
  8.070537E-0001 -7.991065E-0001
 -6.370641E-0001 -9.409052E-0001
 -2.771039E-0001  4.027095E-0001
  8.483621E-0001  4.764162E-0001
 -1.979476E-0001  5.398858E-0001
  2.418932E+0000  5.572850E-0001
  1.424564E+0000  1.685265E+0000
 -2.093371E+0000  9.649806E-0001
 -1.658403E+0000 -8.982561E-0001
  1.850188E-0001 -2.869974E-0001
  1.794892E+0000  2.031858E+0000
  3.087677E-0001  3.843379E+0000
 -2.913529E+0000  2.847863E+0000
 -1.328265E+0000  1.068504E+0000
  2.162118E+0000  9.565898E-0001
  3.620117E+0000  1.133506E+0000
  1.133267E+0000  9.223780E-0001
 -1.411956E+0000 -2.858159E+0000
 -8.226086E-0002 -2.626796E+0000
 -7.830294E-0001 -2.096225E+0000
 -1.238487E+0000 -2.296807E+0000
  5.388952E-0001 -1.012860E+0000
  1.117712E+0000 -1.756547E+0000
  2.867478E+0000 -9.371041E-0001
 -6.948486E-0001  2.158743E+0000
 -9.718770E-0001  1.062440E+0000
  4.750773E-0001  8.567760E-0001
  1.063871E+0000 -1.465183E-0001
  2.282015E+0000  1.252479E+0000
  2.550314E+0000  1.362754E+0000
  2.290051E-0001 -5.577800E-0001
 -3.657714E-0001 -2.691715E-0001
 -2.993634E+0000  9.268800E-0001
 -1.101141E+0000  7.590354E-0001
  2.255722E-0001 -2.025473E-0001
  2.306514E+0000  2.718088E-0001
  8.114074E-0001  8.372344E-0001
 -1.675259E+0000 -2.020989E-0001
 -2.481636E-0002  9.119667E-0001
  4.965958E-0001  1.656974E+0000
 -9.544726E-0002  1.678628E+0000
 -2.102712E-0001  1.099955E+0000
  1.248787E+0000  7.754115E-0001
  1.984305E+0000 -2.595422E-0001
  2.721732E+0000  3.989219E-0001
 -2.308546E+0000  4.631012E-0001
 -2.094661E+0000 -1.254215E+0000
  1.273290E+0000 -1.604809E+0000
  6.789245E-0001  1.115261E-0001
  2.027830E+0000  6.076786E-0002
  8.123303E-0002  2.708347E-0001
 -9.730899E-0001 -8.782016E-0001
 -3.781462E-0001 -1.116442E+0000
 -8.633226E-0001 -6.180197E-0001
  4.536549E-0001  6.475512E-0001
 -1.963679E+0000  4.441984E-0001
 -1.205240E+0000  1.194664E+0000
 -1.665783E+0000  3.303067E+0000
 -2.192856E-0001  2.274207E+0000
  1.944087E+0000  1.481784E+0000
  2.151535E+0000  1.330308E+0000
  5.450815E-0001 -3.445788E-0001
 -9.996286E-0001 -3.172457E+0000
  7.333611E-0002 -2.019778E+0000
  7.319538E-0001 -1.580461E-0001
 -1.017759E+0000  1.694963E+0000
 -6.338522E-0001  3.436885E+0000
 -2.473906E+0000  1.443468E+0000
  3.070679E-0001 -9.151662E-0001
  3.876351E+0000 -1.514941E-0001
  2.515694E+0000  1.506160E-0001
 -1.678576E+0000 -1.088933E+0000
 -1.608865E+0000 -1.834840E+0000
  4.712695E-0001 -6.863687E-0001
  2.583218E-0001 -3.728226E-0001
  2.657945E-0001  1.967079E+0000
 -2.117145E+0000  4.576872E-0001
 -1.779981E+0000  6.197006E-0001
 -1.078132E+0000  1.248768E+0000
  2.346639E+0000  1.354506E-0001
  5.653868E-0001  1.682220E-0001
 -3.885672E+0000 -1.692471E+0000
 -1.184971E+0000 -2.149587E+0000
 -2.673048E-0001 -1.484825E-0001
 -2.056202E+0000 -2.953447E-0001
 -3.485375E-0001 -2.168911E-0001
  1.776585E+0000  3.138885E-0002
 -2.219188E+0000 -1.322511E-0001
 -1.177587E+0000  2.896692E-0001
 -7.524087E-0001  1.317623E+0000
 -1.283417E+0000  1.742874E-0001
  9.838256E-0001  5.671386E-0001
  1.650164E+0000  2.276592E+0000
  2.528155E-0001  2.920112E+0000
 -4.260372E-0001  1.421194E+0000
 -2.120685E+0000 -8.537788E-0001
  5.841518E-0001 -1.724449E-0001
  1.804357E+0000  2.501539E+0000
 -1.715680E+0000  2.624170E+0000
 -1.538392E+0000  2.494163E+0000
  1.118546E+0000  1.750409E+0000
  1.003086E+0000  2.391361E+0000
  2.642367E-0001  1.091626E+0000
  3.410799E-0003  1.731520E+0000
  1.186431E+0000 -8.706910E-0001
  6.170321E-0001  6.340609E-0001
 -2.375417E+0000  7.349189E-0001
 -7.023368E-0001 -2.437244E+0000
  1.855634E+0000  8.344471E-0001
  1.339184E+0000  1.689243E+0000
  8.884219E-0003 -1.602564E-0001
 -4.302131E-0001  1.509034E-0001
  1.320806E+0000 -5.865517E-0001
  2.436714E+0000  6.031552E-0001
 -1.462178E-0001  2.519198E-0001
 -1.617629E+0000 -1.573236E+0000
 -1.249821E+0000 -2.494676E+0000
 -1.102465E+0000 -2.586002E+0000
 -4.482248E-0001 -8.124030E-0001
 -1.412803E+0000  6.969438E-0001
 -4.756846E-0001  3.850538E-0001
 -4.188892E-0003  3.769224E-0001
 -1.094575E+0000  8.977132E-0001
 -2.851636E+0000 -5.117891E-0001
  4.412294E-0001 -1.082949E+0000
  1.542257E+0000  9.368887E-0001
 -2.859357E-0001  9.734730E-0001
 -1.926983E+0000 -2.916931E-0001
 -1.766925E+0000 -2.138312E+0000
  1.227044E+0000 -1.876757E+0000
  2.317216E+0000  3.362911E-0001
  1.951938E+0000 -3.229403E-0001
  3.810492E-0001 -1.267194E+0000
 -5.931436E-0001 -1.895983E+0000
 -1.336777E+0000  1.427934E+0000
 -4.278769E-0001  1.075947E+0000
 -1.583825E-0002  1.035992E-0001
  8.215479E-0002  1.191855E+0000
 -1.410234E+0000  2.848639E+0000
 -8.152846E-0001  3.227169E+0000
 -2.448053E+0000  4.079418E+0000
 -2.009870E+0000  2.824508E+0000
 -1.443214E+0000  2.211731E-0001
  1.807788E+0000 -7.230929E-0002
 -9.118819E-0001 -1.085897E-0001
  1.176386E+0000  3.594029E-0001
 -8.672803E-0002  1.016123E+0000
  1.974142E+0000 -9.566688E-0001
  1.108245E+0000  1.334522E+0000
 -8.658554E-0001 -3.984798E-0002
 -2.784295E-0001  9.609954E-0002
 -6.989999E-0002  3.860471E-0001
  3.323211E-0001  1.521189E+0000
 -1.014339E-0001 -9.588307E-0001
  3.903028E-0001 -1.058536E+0000
  4.043095E-0001 -1.101535E+0000
  7.532341E-0001 -2.315613E+0000
  6.153939E-0001 -6.220662E-0001
 -1.784739E+0000 -2.708500E+0000
 -1.531906E+0000 -2.028599E+0000
  2.522319E+0000 -1.536018E+0000
  1.391615E-0001  6.565042E-0001
 -2.407766E-0001 -1.918179E+0000
 -8.517080E-0001 -2.637999E+0000
 -1.411367E+0000 -1.304024E+0000
 -7.574097E-0001 -9.409550E-0001
 -2.116346E+0000 -1.592660E+0000
  7.124493E-0001 -8.802121E-0001
  1.051122E+0000 -4.361212E-0001
 -5.779901E-0001 -9.745371E-0001
  1.038572E-0001  1.110385E+0000
 -8.327736E-0001  1.604213E+0000
 -5.278432E-0001  1.653832E+0000
 -1.765405E-0001 -6.450316E-0002
  4.269477E-0001 -1.601573E-0002
 -3.917963E-0001  8.731108E-0001
 -3.014701E+0000 -2.041564E-0001
  9.923816E-0001  1.135092E+0000
  9.972143E-0001  4.708048E-0001
 -2.160903E-0002  2.555102E-0002
 -1.487137E+0000  2.047897E-0001
 -1.355382E+0000  9.223792E-0001
 -1.693768E-0001 -6.770996E-0002
  1.709903E+0000 -1.478762E+0000
  5.289995E-0001  1.454879E+0000
  7.588869E-0001  2.582995E+0000
 -1.731716E+0000  1.685875E+0000
 -6.874951E-0001  2.437775E-0001
 -1.481237E-0001 -8.070219E-0001
 -1.793670E-0001 -6.727087E-0001
  9.860277E-0001 -1.441586E-0001
 -1.034287E+0000 -4.511917E-0001
 -1.635652E+0000 -7.035135E-0001
 -7.471048E-0001  2.683570E+0000
 -9.362235E-0002  3.956486E-0001
 -9.226923E-0001 -3.548039E-0001
  1.748563E+0000 -1.259559E+0000
  5.139980E-0001  6.672182E-0001
  1.016636E-0002  9.598055E-0001
 -4.437875E-0001  1.314287E+0000
 -4.070693E-0001  1.899379E-0001
  2.268936E+0000 -1.902959E-0001
  3.364597E+0000 -2.878849E-0001
 -8.250124E-0001  1.066350E+0000
 -9.520711E-0001 -7.595762E-0001
 -7.121884E-0001 -9.594445E-0001
 -6.844790E-0001  1.200875E-0001
  1.150470E+0000 -7.503867E-0001
  8.651522E-0001  1.121005E-0001
  9.577712E-0001 -1.630250E+0000
  1.058670E+0000 -2.806686E+0000
  1.326938E+0000 -2.990096E+0000
 -8.561675E-0001 -2.557552E+0000
 -1.724966E+0000 -1.063454E+0000
 -6.779664E-0001 -9.901083E-0001
  1.228963E-0002  5.584393E-0001
 -1.960629E-0001  7.312279E-0001
  8.582874E-0001  1.298031E+0000
  1.113270E+0000  2.340506E+0000
  1.202652E+0000  1.277658E+0000
  1.294788E+0000  1.118219E+0000
  1.506250E-0001  1.532514E+0000
  1.372301E+0000  9.705703E-0001
  1.479705E+0000 -2.119936E+0000
  1.484949E+0000  7.405942E-0001
 -4.644562E-0001 -4.802476E-0001
 -2.880491E+0000  2.287767E-0001
 -2.483903E+0000 -2.141521E-0001
 -1.633931E+0000 -1.516893E+0000
 -3.715110E-0001  1.574058E+0000
 -2.152133E-0001 -2.012641E+0000
  8.260788E-0001 -1.320669E+0000
  5.874390E-0001 -3.286284E+0000
  1.221450E-0001 -1.754555E+0000
 -1.972756E+0000 -1.083402E+0000
 -2.895061E+0000 -7.442809E-0001
  1.284469E+0000 -6.334664E-0001
  1.216708E+0000  7.756864E-0001
 -3.187888E+0000 -1.946465E+0000
 -1.836265E+0000 -1.968694E+0000
  3.891298E-0001 -1.158330E+0000
 -8.143726E-0001 -2.298831E+0000
  5.071174E-0002 -8.893702E-0001
  2.404936E+0000  1.135689E+0000
 -9.882106E-0001  1.849257E+0000
 -1.420179E+0000 -4.436942E-0001
  1.115194E+0000 -5.200060E-0002
 -1.791216E-0001  7.762790E-0001
 -2.288478E-0001  6.308258E-0001
 -1.603650E+0000 -1.493515E+0000
 -6.972401E-0001  9.706560E-0001
 -2.118163E-0001 -1.128172E+0000
  2.189887E+0000 -3.160980E-0001
  6.294346E-0001 -1.199316E-0001
 -1.368651E+0000  3.352173E-0001
 -7.207708E-0001 -6.252582E-0001
  4.518241E-0001  6.839483E-0001
 -1.424434E+0000  4.470257E-0001
 -9.487348E-0002  5.903694E-0001
  9.496407E-0001 -1.020563E-0001
  5.280267E-0001 -4.495886E-0001
 -2.488148E+0000  7.164101E-0002
 -9.828086E-0001  2.744017E-0001
 -1.363558E+0000 -1.742037E+0000
  1.277233E+0000 -1.350699E-0001
  1.392240E+0000  1.955814E+0000
 -2.318291E+0000  5.138870E-0001
 -1.453996E+0000  5.526999E-0001
  3.327556E-0001  2.007584E+0000
 -1.505861E+0000  2.919226E+0000
 -1.673820E-0001  8.986366E-0001
  3.432987E-0001 -5.007766E-0001
 -1.527327E-0001  8.309882E-0001
  8.536638E-0001  1.074328E+0000
  6.852972E-0001  1.925019E+0000
 -5.044573E-0001  2.272565E+0000
 -1.217778E+0000  1.260418E+0000
  3.582915E+0000  8.520865E-0001
 -1.527780E-0001  1.300931E+0000
 -1.042797E+0000 -1.232159E+0000
  1.459314E+0000 -1.619272E+0000
  2.922140E+0000  7.781137E-0001
 -2.218370E-0001  4.105239E-0001
 -9.298376E-0001 -1.109713E+0000
 -5.698171E-0001 -6.399106E-0002
  2.917773E+0000 -1.325462E+0000
  3.239234E+0000  4.444445E-0001
  3.190543E-0001  2.083632E+0000
 -4.918591E+0000 -1.417838E-0001
 -2.128311E+0000 -1.153937E+0000
  3.790970E+0000 -1.289184E+0000
  4.917566E+0000  3.771494E-0001
 -1.545067E+0000  7.270692E-0001
 -3.509668E+0000  2.619700E-0001
  1.386763E-0001  3.757595E-0001
  2.963462E+0000  2.625277E-0001
  1.711115E+0000  1.486677E+0000
 -3.172106E+0000 -1.962503E-0001
  2.554168E-0001 -3.082825E-0001
  9.162599E-0001  1.383029E+0000
 -4.370406E-0002  1.523240E+0000
  5.579949E-0001 -1.020453E+0000
  6.518164E-0002 -3.652509E-0001
  9.417987E-0001 -8.354552E-0001
  7.665348E-0001  2.059196E+0000
 -1.171751E+0000  5.920106E-0001
  2.505578E+0000  7.315996E-0001
  2.850345E+0000  1.802481E-0001
 -1.130967E+0000  6.696880E-0001
 -2.246542E+0000 -6.548015E-0001
 -1.847161E+0000 -1.299919E-0001
  2.777242E+0000  1.885171E+0000
 -1.626956E-0001  4.288821E+0000
 -3.017922E-0001  2.173723E+0000
  7.885582E-0001  1.291003E+0000
  3.957273E+0000  7.456946E-0001
  9.175325E-0001 -9.287434E-0001
 -1.637634E+0000 -4.487785E-0001
 -7.921845E-0002 -2.498223E+0000
  7.954353E-0001 -1.696028E+0000
 -8.607349E-0001 -7.148879E-0001
 -2.720610E-0001 -5.056112E-0002
 -1.209938E+0000  6.194620E-0001
 -1.483948E+0000 -1.307272E+0000
  1.395505E+0000  8.313119E-0001
 -1.674324E+0000 -2.943243E-0001
 -8.754914E-0002 -2.928434E-0001
  5.152027E-0003  1.484312E+0000
  1.308723E+0000  4.842630E-0002
  1.379870E+0000 -1.218785E-0001
 -2.985561E-0001  2.932967E-0001
 -1.580570E+0000  2.705993E-0001
 -1.028731E+0000  5.284338E-0001
  1.754556E+0000  1.645217E+0000
 -1.660454E+0000  1.561064E+0000
 -4.303715E-0001  8.486324E-0002
 -9.593170E-0002 -4.170797E-0003
  1.787281E+0000 -7.066351E-0001
  3.476931E+0000  2.197758E-0001
  4.680073E-0001  2.110525E-0001
  4.658602E-0001  5.110682E-0001
  3.378669E-0001 -1.428687E-0001
 -2.929487E-0001  5.011785E-0001
  2.819975E+0000  6.927195E-0001
  1.818745E+0000  8.735789E-0001
 -1.747518E-0001 -8.719121E-0001
  1.314633E+0000  7.785439E-0001
  5.305245E-0001  3.021262E+0000
 -3.095486E+0000  2.522646E-0001
 -1.568535E+0000 -1.127114E+0000
  7.701012E-0001  2.835252E-0001
  1.491456E+0000 -1.111351E+0000
  9.444007E-0001 -1.272831E+0000
 -6.305131E-0001 -1.941847E+0000
  1.368457E-0001 -2.135555E+0000
  1.814763E+0000 -1.479414E+0000
  5.325082E-0001  4.509903E-0001
 -5.299334E-0001  3.066289E+0000
 -6.342060E-0001  3.741588E-0001
 -2.722428E-0001 -2.608299E-0001
 -5.696560E-0001 -3.128812E-0001
 -1.411933E+0000 -2.326771E-0001
 -3.272827E+0000  7.945536E-0001
 -5.746464E-0001  8.546712E-0001
  2.010875E+0000  1.374401E+0000
 -9.680246E-0001  6.732935E-0001
 -1.331940E+0000 -2.222173E+0000
  1.378129E+0000 -1.988181E+0000
  1.142982E+0000 -5.194624E-0001
 -2.326821E-0001  4.643275E-0002
  8.808633E-0002 -3.411410E-0001
 -1.493777E+0000 -2.726063E+0000
  7.644905E-0001 -2.201211E+0000
  4.021364E-0001 -2.191930E+0000
  2.794805E-0001 -2.347885E+0000
  1.016468E+0000  3.139133E-0002
 -2.977707E-0001  1.309146E+0000
 -1.240722E+0000  1.869316E+0000
 -1.076373E+0000 -1.120509E+0000
 -1.298691E+0000  5.167960E-0001
 -5.148151E-0001  2.147821E+0000
 -1.891955E-0001  7.444288E-0001
  6.440068E-0001  1.023169E+0000
  1.193190E+0000  1.914188E+0000
  6.689661E-0001  1.652104E+0000
 -6.267489E-0001  1.097739E+0000
  2.559319E-0002  1.137800E+0000
  5.473357E-0001  2.447805E-0001
 -6.317591E-0001  3.581482E-0001
 -7.288769E-0001  4.665568E-0001
 -7.812780E-0001  1.178305E+0000
 -4.072003E-0001 -1.208746E+0000
  7.613913E-0001 -1.683873E+0000
 -1.897244E+0000 -1.927527E+0000
 -1.893809E+0000 -2.130733E+0000
 -3.878164E-0001 -1.959208E+0000
 -1.270508E-0001 -3.923950E-0001
 -2.321562E-0001 -5.056694E-0001
 -4.353101E-0002  9.071224E-0001
 -5.874702E-0001  9.998376E-0001
 -3.234442E-0001  7.755317E-0001
  2.584130E+0000  1.222464E+0000
  2.096999E-0001  1.801782E+0000
 -1.928008E+0000  2.000578E+0000
  2.781426E-0001  9.284262E-0001
  2.416138E+0000  7.277632E-0001
  1.864889E+0000  2.334166E+0000
  8.942297E-0001  2.045111E+0000
  7.341686E-0001  8.020712E-0002
 -2.499343E-0001 -1.329691E+0000
  4.264326E-0001 -1.949152E+0000
 -1.812993E-0001 -9.681821E-0001
 -1.354502E+0000 -9.133271E-0002
 -1.308879E+0000  6.110582E-0002
 -6.460058E-0001  4.540056E-0001
  7.429148E-0001  1.451991E+0000
 -1.380508E+0000  6.013855E-0001
 -5.327520E-0001 -1.841230E+0000
  2.787491E+0000  1.848519E+0000
  5.870963E-0002  1.481135E+0000
 -9.786850E-0001 -7.375644E-0001
  4.931757E-0001 -1.328971E+0000
  5.749416E-0001 -5.064328E-0001
  6.874481E-0001 -3.744995E-0001
 -3.353786E+0000  1.359319E+0000
 -1.877338E+0000 -8.722843E-0002
 -7.069249E-0001 -1.009004E+0000
  2.740344E+0000  1.104517E+0000
  1.212582E+0000  1.676038E+0000
  4.006040E-0001  1.397125E+0000
 -4.519013E-0001  7.748246E-0001
 -9.514705E-0001  3.549886E-0001
  6.444954E-0001  7.316465E-0001
  1.436917E+0000  3.345075E-0001
  1.729504E+0000  8.252787E-0001
  1.486765E+0000  4.678358E-0001
 -6.888962E-0001 -5.671104E-0001
 -2.022073E+0000  1.239733E-0001
 -1.266041E+0000 -7.825852E-0001
  4.916294E-0001 -7.280705E-0001
 -5.842846E-0002 -7.720551E-0001
 -2.667053E-0001  5.885212E-0001
 -2.840632E+0000  1.417838E+0000
  8.935933E-0002 -6.169106E-0001
  2.138809E+0000  4.544273E-0001
  1.285024E+0000  7.188458E-0001
 -4.219871E-0001  2.383174E+0000
 -1.411330E+0000  9.398400E-0001
 -6.815195E-0001 -3.024871E-0001
  2.480243E+0000  1.714334E+0000
  2.032607E+0000  2.767875E+0000
 -1.150582E+0000  4.171439E-0001
 -2.209832E-0001 -4.359418E-0001
 -2.295744E-0001  9.556981E-0001
  5.511008E-0002  8.903999E-0001
 -1.087823E-0001  1.176856E+0000
  8.920862E-0001  1.695441E+0000
 -7.368887E-0001 -1.521070E+0000
  4.293973E-0001 -8.336980E-0001
 -2.935538E-0001 -9.489618E-0001
 -1.470911E+0000 -1.587980E+0000
  5.119506E-0001 -2.206623E+0000
 -4.967143E-0001 -7.163446E-0001
 -9.242504E-0001  3.344604E-0001
  4.606934E-0001 -1.594988E+0000
 -5.509004E-0001 -1.854361E+0000
 -1.552970E+0000 -9.206733E-0001
 -1.959091E+0000 -2.837691E+0000
 -2.782647E-0001 -1.004741E+0000
 -6.963050E-0002 -1.333510E+0000
 -4.650619E-0001 -2.965119E-0001
 -1.762463E+0000  1.260226E+0000
  1.303997E+0000  8.894234E-0002
  2.334952E+0000  1.255422E+0000
 -6.508650E-0001  2.151363E+0000
 -1.835177E+0000  5.674643E-0001
 -1.105479E+0000 -9.919343E-0001
  5.597309E-0001 -1.773738E+0000
  1.821371E+0000 -2.357604E+0000
  1.945791E-0001 -1.725625E+0000
 -9.507950E-0001 -1.279827E+0000
 -1.793491E+0000 -8.012323E-0001
 -1.486142E+0000 -6.538883E-0001
  9.455966E-0001 -2.952868E-0001
  1.142316E+0000  3.321462E-0001
 -1.767199E+0000 -1.334089E+0000
 -1.605716E+0000 -3.527795E+0000
  3.730212E-0001 -2.605120E+0000
  1.092332E+0000  4.223392E-0001
  7.298142E-0001  7.937762E-0001
  2.701690E-0001  4.871686E-0001
 -4.729698E-0001  6.570024E-0001
 -1.557967E+0000  1.817244E+0000
 -9.586056E-0001  2.375693E+0000
 -6.963806E-0002  1.877336E-0001
  1.047559E+0000 -2.446029E-0001
  8.400154E-0001 -1.105444E+0000
 -1.755931E-0001 -2.220294E-0001
 -1.229003E+0000 -1.829954E+0000
  1.405434E+0000 -1.183576E+0000
  3.937010E-0001  2.071682E+0000
 -2.248255E+0000  3.226963E+0000
 -1.541427E+0000  2.336577E+0000
 -4.748857E-0001 -8.708826E-0001
  1.144613E+0000  2.249069E-0001
  1.117384E-0001  5.321874E-0001
 -9.330647E-0001 -4.653025E-0001
 -1.302174E+0000  2.290031E-0003
 -1.253971E+0000  1.446774E+0000
  6.731626E-0002  6.226687E-0001
 -7.495976E-0003 -1.451166E+0000
 -5.868794E-0001 -1.346411E+0000
  1.312824E+0000  1.507578E+0000
 -6.622979E-0001  2.042336E-0001
  2.258817E+0000  6.957667E-0002
  2.040514E+0000  1.328825E+0000
  2.215265E-0001  1.425059E+0000
  1.711148E+0000  8.993269E-0001
 -7.738010E-0001 -6.704987E-0001
 -1.787788E+0000 -2.447571E+0000
 -1.482918E+0000 -1.964921E+0000
  5.482293E-0001 -2.337442E+0000
 -1.998131E-0002 -1.483936E+0000
  1.156924E-0001  2.358307E-0001
  5.328024E-0001  2.561319E-0001
  5.654431E-0001  1.225260E+0000
  7.005848E-0001  3.311109E-0001
 -4.592517E-0001  2.138689E+0000
 -1.145012E+0000  6.274948E-0001
  1.301641E+0000  1.672131E+0000
  1.098884E+0000  6.780714E-0001
  6.641172E-0001  8.129403E-0002
 -1.483391E+0000 -1.182848E+0000
 -5.483889E-0001 -1.984416E+0000
  5.261418E-0001 -1.987242E-0001
 -1.029045E-0001  2.676874E+0000
 -1.567614E+0000  2.873093E+0000
 -1.178714E+0000  1.587532E+0000
 -1.021901E+0000  1.078678E+0000
  1.903885E+0000  2.383010E+0000
  3.711745E-0001  1.964601E+0000
 -3.618296E-0001 -5.916504E-0001
  1.503023E+0000 -2.006579E+0000
  2.985500E-0001 -4.625712E-0001
 -5.996626E-0001  1.230360E-0001
  3.994690E-0001 -1.577235E+0000
  1.698943E+0000 -1.847458E+0000
 -6.151649E-0001 -3.718848E-0001
 -8.518407E-0001  3.306297E-0001
 -1.511300E+0000  6.845066E-0002
  1.306618E+0000  1.578146E+0000
  6.736413E-0001  1.640986E+0000
 -2.846353E+0000 -7.477157E-0001
 -1.822391E+0000 -3.766793E-0002
 -1.252522E-0001  7.095235E-0001
  1.452326E+0000 -8.690178E-0001
  1.536751E+0000 -2.828388E-0001
 -1.312058E+0000 -1.852874E+0000
 -8.511471E-0002 -2.228377E+0000
  3.083607E-0001 -3.606015E+0000
  3.620963E-0001 -2.597388E+0000
 -1.552584E+0000 -2.668493E+0000
 -4.620171E-0001 -1.128678E+0000
  1.783630E+0000  4.178367E-0001
 -1.399830E+0000 -5.440640E-0001
 -1.332664E+0000 -3.413953E-0001
 -1.404677E+0000 -2.693383E-0001
 -5.381657E-0001 -3.805221E-0002
  1.358610E+0000  5.021378E-0001
  2.178595E+0000  4.265059E-0002
  1.679618E+0000 -1.785556E+0000
 -2.688830E-0001  2.503439E-0001
 -2.897479E+0000 -1.394136E+0000
 -1.562365E+0000 -5.124508E-0001
  1.703363E-0001 -1.139985E+0000
  1.971099E+0000 -1.508519E+0000
  5.494251E-0002 -4.349900E-0001
 -1.084507E-0001 -9.904308E-0002
 -1.369284E+0000 -1.584643E-0001
  6.717553E-0001  6.122661E-0001
  1.135315E+0000 -3.991072E-0001
  2.730585E-0002 -2.329515E+0000
 -5.714315E-0001 -1.829579E+0000
 -3.013121E-0001 -6.406642E-0001
 -1.650683E+0000  2.311672E+0000
  1.092634E-0001  4.865495E-0001
  2.921094E-0001  6.590312E-0001
  8.649185E-0001  1.642667E+0000
  2.075338E-0001  2.312869E-0001
  5.603925E-0001 -1.895714E-0001
  1.118172E+0000 -1.972699E+0000
  1.386127E+0000 -4.514085E-0001
 -2.091250E+0000 -2.130789E+0000
 -4.282731E-0001  2.438067E-0001
  1.853498E+0000 -5.945384E-0001
  1.654828E+0000 -5.202191E-0001
 -1.062035E+0000 -6.990897E-0001
  2.013128E-0001 -1.297672E+0000
 -7.158345E-0001 -3.577494E-0001
  1.973457E+0000 -3.444345E-0001
 -5.707132E-0001 -4.716789E-0001
 -2.023032E+0000  8.551941E-0002
 -2.152963E+0000 -9.611122E-0001
  1.387103E+0000 -1.380405E+0000
  1.354397E+0000  5.810864E-0001
 -1.434854E-0001 -3.926689E-0001
 -3.125236E-0001 -7.662308E-0001
  1.059874E+0000 -1.908640E+0000
 -9.100014E-0002 -1.879898E+0000
  9.368457E-0001 -8.983490E-0001
 -7.068431E-0001 -2.357646E+0000
 -1.754711E+0000  2.902578E-0001
 -1.089025E+0000  1.029846E-0001
 -1.480141E+0000  8.400042E-0001
 -2.190045E-0001 -9.188138E-0001
  2.833316E+0000 -3.364809E-0001
  1.283638E-0002 -1.101393E+0000
 -6.576425E-0002 -1.138712E+0000
  3.436705E+0000  6.047711E-0001
  8.521997E-0001 -2.590568E-0001
  2.013816E-0001 -6.308190E-0001
 -1.140437E+0000  1.506005E-0001
  3.447121E-0001 -8.762504E-0001
  1.315799E+0000 -1.673408E-0001
  1.661247E+0000  9.937599E-0001
  6.091110E-0001 -1.203464E+0000
  8.546409E-0001  3.993230E-0001
 -1.614010E+0000  1.677227E+0000
 -1.918534E+0000  3.926984E-0001
  8.006429E-0003  2.458657E-0001
 -7.930917E-0001 -1.285106E-0002
  5.244983E-0001 -1.210258E+0000
  1.712144E+0000  2.829303E-0001
 -1.088058E+0000 -1.232744E+0000
 -1.653374E+0000 -1.394961E+0000
 -9.418386E-0001  3.973467E-0001
 -1.739860E+0000  1.571022E+0000
  2.751153E-0001  1.965607E+0000
 -7.805698E-0001  8.296363E-0001
 -2.258962E+0000  9.692605E-0001
  1.415225E-0001  6.686802E-0001
 -6.457468E-0001 -1.261176E+0000
  1.845800E-0001 -1.983556E+0000
  2.136383E+0000 -1.670952E+0000
  4.233447E-0001 -1.650730E+0000
 -9.699179E-0001 -1.130235E+0000
 -1.734518E+0000 -9.599896E-0001
 -1.790183E+0000 -7.317142E-0001
 -3.924910E-0001  3.667851E-0001
  9.734900E-0002  8.396752E-0001
  1.312939E+0000  1.107457E+0000
  1.044332E+0000  5.517616E-0001
 -2.265071E-0001  3.639131E-0001
  7.477622E-0001  3.401945E-0001
 -8.737821E-0001  8.657158E-0001
 -1.617407E+0000  1.705948E+0000
 -8.500308E-0001  1.049919E+0000
  5.962549E-0001  2.804375E+0000
 -3.441260E-0002  1.423629E+0000
  3.038587E-0001 -1.003626E+0000
  3.074403E-0001  1.081595E-0001
  7.463685E-0002  1.695502E-0001
 -8.802080E-0001 -9.293672E-0001
 -5.015727E-0001 -6.734460E-0001
 -2.487187E+0000 -8.320484E-0001
 -5.949664E-0001 -1.038078E+0000
  1.936524E+0000  7.364589E-0001
  2.925244E+0000 -1.233166E+0000
  3.131034E+0000  8.018183E-0001
  8.253410E-0001  1.084773E+0000
 -1.064476E+0000 -1.506994E+0000
  2.906855E-0001 -7.688107E-0001
 -1.200373E+0000 -4.295422E-0001
 -1.867090E+0000  1.049769E-0001
 -4.625855E-0001 -1.139743E+0000
  9.762389E-0001 -1.296858E+0000
  7.186867E-0001  7.471129E-0001
 -6.736354E-0001 -6.372000E-0002
 -7.203663E-0001 -1.130727E+0000
  6.511262E-0001 -2.444953E-0001
  1.581923E+0000  1.595987E+0000
  1.184308E+0000  2.567355E+0000
 -1.623497E+0000  1.359373E+0000
 -6.302285E-0001 -1.443750E+0000
  8.222095E-0001 -1.309689E+0000
 -1.191824E-0001 -7.874975E-0001
 -6.947032E-0002 -9.594939E-0001
  1.713345E-0001 -3.796635E-0001
 -1.241609E+0000  7.070539E-0002
  9.353211E-0002  1.057306E-0001
  1.158452E+0000  6.255691E-0001
  1.578493E+0000 -3.966149E-0002
 -1.490220E-0001  1.422628E-0004
 -2.925356E+0000 -3.173741E-0001
 -1.118169E+0000 -1.241762E+0000
  2.519319E+0000 -4.606718E-0001
  2.575987E+0000  9.992566E-0001
  4.656615E-0001  8.806048E-0001
 -1.418810E+0000 -8.069836E-0001
 -1.211773E+0000 -1.436658E+0000
  1.287490E+0000 -1.035547E+0000
 -2.362337E-0001  1.977408E+0000
 -1.334031E+0000  1.612121E+0000
 -1.560707E+0000 -3.564574E-0001
 -9.330725E-0001 -1.329526E+0000
  2.444710E+0000 -2.507796E-0001
  1.877084E+0000 -2.425770E+0000
 -6.912607E-0001 -1.645142E+0000
 -3.673869E+0000 -4.311185E-0001
 -4.239376E-0001  5.752502E-0001
  1.975985E+0000 -5.366981E-0001
  4.082592E+0000  5.460630E-0001
 -1.639395E+0000  1.189520E+0000
 -3.885896E+0000 -5.372137E-0001
 -7.129946E-0002 -5.335250E-0001
 -2.794663E-0001  1.630939E+0000
  3.989881E-0001  4.650263E-0002
 -9.049331E-0002 -1.399033E+0000
  5.557432E-0001 -7.898437E-0001
 -2.003844E-0001 -3.825528E-0001
 -2.493204E-0001 -6.126603E-0001
 -1.634534E-0001 -1.142305E-0001
 -2.822435E+0000  3.943014E-0001
 -1.220450E+0000 -1.074019E-0001
  1.180582E+0000 -7.736490E-0003
  7.319025E-0001  1.442639E+0000
 -2.972924E-0001  7.243315E-0001
 -1.622309E+0000  3.469263E-0001
  9.610727E-0001 -1.643372E+0000
  5.984027E-0002 -4.629616E-0001
  9.291197E-0001 -8.670914E-0001
  2.101579E-0001 -5.563870E-0001
 -9.993687E-0001 -1.293802E+0000
 -1.384338E+0000 -1.084444E+0000
 -3.459469E-0001 -1.729746E+0000
 -9.392216E-0002 -1.183928E+0000
  1.261848E+0000 -2.305042E+0000
  3.525943E+0000 -1.041301E+0000
  8.047642E-0002  1.757677E+0000
 -1.629371E+0000 -3.045016E-0001
  2.780538E-0001 -1.742153E+0000
  1.000523E+0000  2.699281E-0001
 -8.877559E-0001  2.477801E-0001
 -2.726171E-0001  1.019405E-0001
  6.041105E-0001 -6.464630E-0002
 -3.861807E-0003 -1.730634E-0001
  6.005148E-0001 -2.865855E+0000
 -3.947843E-0001 -1.054231E+0000
  1.626956E-0001 -2.910406E+0000
 -5.233538E-0001 -2.259432E+0000
  5.107364E-0001 -2.030448E+0000
 -7.410408E-0001 -1.442633E+0000
  7.926845E-0001  4.027766E-0001
  1.111761E+0000 -1.288224E-0001
  2.022153E+0000 -1.593781E+0000
  1.239956E+0000 -1.400961E+0000
  7.305483E-0001 -2.883358E+0000
 -3.376672E-0001 -1.358598E+0000
 -2.436016E-0001 -9.597599E-0001
  1.959325E-0001  7.015368E-0002
  8.093182E-0001  2.213779E+0000
 -2.134649E-0002  1.632213E+0000
 -2.268698E+0000  4.172881E-0001
 -1.531526E+0000 -2.287595E-0001
 -9.033972E-0001  1.325373E+0000
 -1.115489E+0000  1.573575E+0000
  3.812956E-0001 -9.985866E-0002
  4.517827E+0000 -1.185452E+0000
  2.026560E+0000  3.046979E-0001
 -1.457581E+0000  3.163401E-0001
 -1.419958E+0000  2.908839E-0001
 -6.105973E-0001  1.030047E+0000
  1.183482E+0000  6.828420E-0001
  8.916626E-0001  1.065966E+0000
 -2.696378E-0001  1.257986E+0000
  5.827040E-0001 -1.929849E+0000
  1.275422E+0000 -2.403003E+0000
  2.923287E+0000  2.032956E-0001
 -2.354241E+0000  1.000942E+0000
 -1.746896E+0000  1.447058E+0000
  4.902365E-0001  1.074844E+0000
  5.128632E-0001  5.359993E-0001
 -9.271958E-0003  1.604173E+0000
 -2.271855E+0000  1.470313E-0001
 -5.388744E-0001 -3.382301E-0001
  8.818977E-0001 -1.770161E-0001
  1.673505E-0001 -1.245411E+0000
 -1.210716E+0000 -1.084005E+0000
 -1.872216E-0001  2.157522E+0000
 -2.087186E+0000  1.846792E+0000
 -1.398405E+0000  3.480892E+0000
  9.560930E-0001  1.161114E+0000
  6.173613E-0001  6.493626E-0001
  1.298507E-0001  1.442460E+0000
  5.640338E-0001 -7.356620E-0001
  8.678216E-0001  1.208350E-0001
  1.931596E+0000 -3.381867E-0001
 -8.455605E-0001 -3.204342E-0001
  2.133617E-0002 -4.588606E-0001
  7.193674E-0001  1.265712E+0000
 -2.044186E-0002  4.559212E-0001
 -1.664586E+0000 -1.341643E+0000
 -2.364474E+0000 -1.059308E+0000
 -7.810901E-0001 -1.403807E+0000
  8.842435E-0001  4.680008E-0001
  5.348210E-0001 -2.669929E-0001
 -1.741236E+0000 -2.478833E-0001
 -4.316835E-0001 -2.599008E-0001
  2.271190E+0000 -1.031862E-0001
  1.320054E+0000 -1.447420E+0000
  6.993769E-0001 -1.786986E+0000
 -4.251382E-0001 -1.021473E+0000
 -8.496722E-0001  3.035599E-0001
 -7.239285E-0001  1.104840E-0001
 -1.146652E+0000  9.671768E-0001
  4.566809E-0002 -1.004614E+0000
  1.321439E+0000 -1.519427E+0000
 -6.021240E-0001 -2.952969E+0000
 -1.911028E+0000 -4.167590E+0000
 -1.722001E+0000 -4.249268E+0000
  9.902482E-0002 -1.891329E+0000
 -1.243638E+0000 -1.576982E+0000
 -1.306395E+0000 -5.041261E-0001
  6.031632E-0002  4.030944E-0001
 -2.105821E-0001  1.050839E+0000
 -6.241669E-0001  5.987659E-0001
  8.370678E-0001  6.100109E-0001
  1.405315E+0000  1.658362E-0002
 -6.203330E-0001  1.543480E+0000
 -2.466248E-0001 -7.523118E-0001
  1.020301E+0000  1.169290E+0000
  2.594945E+0000  2.674179E+0000
  1.128429E+0000  2.459633E+0000
 -1.185394E+0000  2.170218E+0000
  9.053933E-0001  1.290348E+0000
  3.600028E-0001  7.116595E-0001
  6.332594E-0001  1.339575E+0000
 -4.696628E-0001  7.611617E-0001
 -7.437373E-0001 -3.753679E-0002
  4.869921E-0001 -9.148442E-0001
  1.432358E+0000  3.780555E-0001
 -2.146149E+0000  6.760462E-0001
 -1.633697E-0001 -1.594763E+0000
  1.216045E+0000 -4.205507E+0000
  2.977890E+0000 -2.377986E-0001
 -9.235791E-0002  9.921896E-0003
  9.178394E-0001 -1.843729E+0000
 -4.603079E-0001 -2.636667E-0001
 -2.483496E+0000 -2.289416E-0002
 -9.083188E-0001 -1.969317E+0000
  9.207288E-0001 -7.156019E-0001
 -5.454298E-0001 -9.643898E-0001
  7.398648E-0002  3.773452E-0001
 -8.170945E-0001 -1.002786E+0000
  8.176336E-0001 -1.386025E+0000
  3.192404E+0000 -1.734817E-0002
  1.314710E+0000  7.279798E-0001
  7.061494E-0001 -1.090703E+0000
 -3.277772E-0001 -1.135948E-0001
 -1.250377E+0000 -3.091771E-0001
  3.661003E-0001 -1.572367E+0000
 -2.381146E-0001 -3.389585E-0001
  2.757383E-0001 -4.070661E-0003
 -1.186553E+0000  2.541966E+0000
 -4.583799E-0001  3.699248E-0001
  2.397186E+0000  3.160848E-0001
  1.910288E+0000  6.898491E-0001
 -1.159008E+0000  2.292510E+0000
 -9.027620E-0001  1.286608E+0000
 -1.304516E+0000  4.456610E-0001
  1.029056E+0000  1.294741E+0000
  1.278415E+0000  6.373858E-0001
  9.548534E-0001  1.392123E+0000
 -9.163536E-0002  5.598644E-0001
  1.519050E+0000 -5.552992E-0001
  1.964071E+0000  1.030416E+0000
 -1.458498E+0000 -8.573820E-0001
 -6.777878E-0001 -2.558914E-0001
  3.051713E-0001  1.047362E+0000
  2.361356E+0000  7.331721E-0001
  9.246138E-0001  1.594418E+0000
 -2.413855E+0000  9.819325E-0001
  6.694054E-0001 -1.042205E+0000
  2.850433E+0000 -4.553219E-0001
  9.484430E-0001 -4.271268E-0001
 -1.809896E-0001 -1.216888E+0000
  4.784369E-0001  2.156880E-0001
  2.948783E-0001 -7.173223E-0002
  8.623967E-0001  1.428475E+0000
 -6.254449E-0001 -7.327979E-0001
 -1.089007E+0000 -1.929925E+0000
  9.179870E-0001 -1.191563E+0000
  1.006052E+0000  8.855752E-0001
 -1.705981E+0000  2.296859E+0000
 -1.248763E+0000  1.222169E+0000
  2.859673E+0000  1.726028E+0000
  3.929965E+0000  1.329141E+0000
  4.437309E-0001  1.507893E+0000
 -2.567025E+0000  1.212438E-0001
  1.667230E-0001  1.004654E-0001
  1.904380E+0000  3.823358E-0001
  2.464770E-0001  1.560558E+0000
 -6.665748E-0001  1.829844E+0000
 -4.712827E-0001  3.843245E-0001
  5.272839E-0001 -9.047016E-0001
  9.191151E-0001  6.981462E-0001
  2.384384E+0000  1.154525E+0000
  5.001579E-0001 -1.752059E-0001
 -1.026751E+0000  2.349595E-0001
  8.312383E-0001 -1.440016E+0000
  3.908896E+0000  1.540123E+0000
 -1.897565E+0000  1.100176E+0000
 -2.367728E+0000 -1.641672E+0000
  4.883489E-0001  1.315752E-0001
  6.151156E-0001  2.752092E-0001
  1.119919E+0000  1.952551E+0000
 -2.061763E+0000  1.810497E+0000
 -1.920861E+0000 -1.362155E-0001
  9.354256E-0003 -1.411259E-0001
  2.121723E+0000  3.811633E-0001
  1.064936E+0000 -2.015812E+0000
 -1.494820E+0000 -9.436520E-0001
 -1.922423E+0000 -1.243287E+0000
 -2.437385E+0000 -3.293103E-0001
 -1.461850E+0000 -1.405540E+0000
 -9.304909E-0001 -3.418139E-0001
  4.929857E-0001 -1.603230E+0000
  1.677282E+0000 -5.677454E-0001
  8.275133E-0001  1.144686E+0000
 -1.994613E+0000  3.334705E+0000
 -1.714443E+0000  2.578216E+0000
  1.418049E+0000  1.931143E-0001
  2.669638E+0000  1.266516E+0000
  1.088388E+0000  1.633777E+0000
 -2.022975E+0000  9.843448E-0001
  1.140768E-0001  9.975903E-0002
  3.482756E+0000 -5.928912E-0001
  2.208024E+0000 -2.419682E+0000
 -3.162796E+0000 -1.846178E-0001
 -1.706664E+0000  5.040106E-0001
 -1.284234E+0000  6.569671E-0001
 -1.231132E+0000  4.229456E-0002
  1.946559E+0000  1.573850E-0001
  1.424981E-0001 -1.198764E+0000
 -1.489541E+0000 -2.693700E-0001
 -6.099805E-0001  1.543399E+0000
 -9.913372E-0002  1.968006E+0000
 -1.360412E-0001 -2.133253E-0001
  1.702530E+0000 -8.428054E-0001
 -7.601167E-0002 -2.104529E+0000
 -1.543142E+0000 -1.133909E+0000
 -2.245100E+0000 -6.316311E-0001
  2.682635E-0003  1.157290E+0000
  3.582815E+0000 -7.961935E-0001
  2.257447E+0000  3.795587E-0001
 -2.043640E-0001 -5.770451E-0001
  6.118307E-0001 -1.179839E+0000
 -1.157720E+0000 -1.381099E+0000
 -4.897865E-0001 -3.191571E+0000
  1.046873E+0000 -4.416738E-0001
 -7.781443E-0002  1.194583E+0000
 -2.842211E-0001  4.655575E-0001
 -1.077042E+0000  2.820050E-0001
  1.201864E+0000  9.717092E-0005
  7.032438E-0001 -9.300627E-0001
  1.982182E+0000 -1.784270E+0000
  2.324515E+0000 -4.222378E+0000
  1.076711E+0000 -1.263411E+0000
 -4.021620E-0001 -1.226501E+0000
  4.172733E-0001 -2.353291E+0000
  7.371640E-0001 -1.023945E+0000
  1.262630E+0000  6.831625E-0001
  6.021665E-0002  1.181005E+0000
 -1.589645E+0000  1.336625E+0000
 -1.023274E+0000  1.036528E+0000
  2.284127E+0000  4.851774E-0001
  9.484330E-0001  1.378688E+0000
  7.459280E-0001 -8.089898E-0001
 -1.167010E+0000 -2.029057E-0001
 -5.381009E-0001 -3.427427E-0001
  1.342859E+0000  1.672181E+0000
 -2.143495E+0000  9.457513E-0001
  6.072450E-0001  1.457886E+0000
  1.682801E-0001  1.765691E-0001
  7.298326E-0001  2.072716E-0001
 -1.679366E+0000 -4.074149E-0001
 -2.307997E+0000  5.099810E-0001
 -1.653616E+0000 -1.176737E+0000
 -1.622981E+0000 -1.085659E+0000
  4.524172E-0001  2.505778E-0001
  3.427640E-0001 -1.452109E-0001
 -2.024044E+0000 -4.953627E-0001
 -1.614709E+0000 -7.145866E-0002
  1.384985E+0000  1.586021E+0000
 -1.694017E+0000 -3.605693E-0001
 -2.354613E+0000 -7.715567E-0001
 -6.878441E-0001  2.559388E-0001
  1.205306E+0000  5.869955E-0001
  9.898630E-0001  2.159065E+0000
 -1.584335E+0000  2.432411E+0000
  1.677418E-0001  1.379944E+0000
  2.112403E+0000  6.416758E-0002
  9.909983E-0002  3.288991E-0001
 -2.914487E+0000  5.234911E-0001
 -1.216783E+0000  6.037044E-0001
  2.217405E+0000 -8.293238E-0001
  1.972546E-0001  1.130855E+0000
 -9.477445E-0001  6.163677E-0001
 -8.645827E-0001 -8.201706E-0001
 -1.189632E+0000  1.366404E+0000
  2.937890E-0001  1.886060E+0000
  1.923492E+0000  2.337772E+0000
 -1.550023E-0001  2.371483E+0000
 -3.445309E-0001  5.997366E-0001
  1.240529E-0001  2.277213E+0000
 -7.922059E-0001  2.597462E+0000
 -8.897821E-0001  3.077672E-0001
 -3.138535E-0001 -4.551727E-0001
 -1.076729E+0000 -5.101972E-0001
 -1.794142E+0000 -1.386021E+0000
  2.264209E+0000  1.588377E+0000
  2.404602E-0001  8.462981E-0001
  2.172601E+0000  4.184261E-0001
 -2.781449E+0000  3.433233E+0000
 -3.510040E+0000  1.832757E+0000
 -7.031744E-0001  1.003875E-0001
  2.991133E-0001 -8.782542E-0001
  5.257125E-0001 -7.667690E-0001
  1.238245E+0000  3.942914E-0001
 -1.799955E-0001 -5.406558E-0001
 -1.836699E+0000 -7.701946E-0001
 -1.935141E-0002  1.177911E+0000
  1.955363E+0000  1.889535E+0000
 -4.732620E-0001  1.067625E-0001
 -1.458499E+0000  6.946992E-0001
 -1.699588E+0000  3.522559E-0002
 -9.886344E-0001 -2.888851E-0001
  1.078294E-0001  1.874942E+0000
 -6.394045E-0002  1.167753E+0000
 -1.464806E-0001 -7.082005E-0001
  1.913455E-0001  5.453307E-0001
 -1.264031E+0000  1.718481E+0000
  5.670452E-0001  3.904260E-0001
 -1.405980E+0000  1.137944E+0000
 -2.754778E+0000  3.215924E-0001
 -2.049483E+0000 -1.309466E+0000
  2.144619E+0000  1.486460E-0001
  2.806311E+0000  1.757078E+0000
 -3.326206E-0001  2.126028E+0000
 -4.144890E+0000  2.718281E-0001
 -3.312035E+0000 -1.841390E+0000
  7.153975E-0001  6.731121E-0001
  3.720407E+0000 -7.614893E-0002
  5.894572E-0001 -1.822380E+0000
  3.071358E-0002 -3.124852E-0001
 -1.137943E+0000 -9.411639E-0001
 -2.607130E-0001 -3.941010E+0000
  5.066346E-0001 -2.496826E+0000
  1.127591E+0000  6.515082E-0001
 -1.136322E+0000 -1.864221E+0000
 -2.040395E+0000 -8.211205E-0001
 -5.967971E-0001 -1.856869E+0000
  4.898497E-0001 -1.397669E+0000
 -1.119475E+0000  2.414963E-0001
  8.452857E-0002  8.175944E-0001
 -1.123034E+0000  1.003325E+0000
  7.472207E-0002 -6.892975E-0001
  1.168935E+0000 -1.387671E-0001
  1.311475E+0000  6.815565E-0001
  4.799203E-0001 -7.305191E-0001
  6.614395E-0001 -4.551629E-0001
  2.731415E+0000 -7.871084E-0001
  3.065429E-0001 -2.345355E+0000
 -1.137718E+0000 -2.600879E+0000
  5.001753E-0001 -9.766085E-0001
 -5.730681E-0001  2.551991E-0001
 -6.984440E-0001  1.681082E+0000
 -1.098844E+0000 -3.948112E-0001
  2.932626E-0001  9.837362E-0001
  2.382121E-0002  1.736405E+0000
 -2.419921E+0000  1.571935E+0000
 -1.830123E+0000  1.364756E+0000
  5.352946E-0001  1.461168E+0000
  1.637508E+0000  2.138583E+0000
  6.054447E-0001  1.334451E+0000
  2.694804E+0000  1.088052E+0000
  1.526473E+0000  2.779871E+0000
 -2.126113E+0000 -1.098813E-0002
 -2.504213E+0000 -4.870873E-0001
  7.988035E-0001  2.949957E-0002
  1.785594E+0000  5.195581E-0001
  1.049931E+0000  3.211211E-0001
 -3.493594E+0000 -6.919331E-0001
 -1.212781E+0000 -1.157152E+0000
  1.181200E+0000  6.899281E-0001
  5.579255E-0001  9.381424E-0001
 -1.281131E+0000  1.535626E+0000
 -1.344633E+0000  6.395620E-0001
 -6.190214E-0002  8.587980E-0001
  2.592074E+0000  1.003204E+0000
 -9.839045E-0001  2.280221E+0000
 -1.128735E+0000  1.768076E+0000
  1.569946E+0000  1.000060E+0000
 -4.164492E-0001  3.381426E-0001
 -2.709882E-0001 -5.723662E-0001
  6.314354E-0001 -2.752638E+0000
  2.593616E+0000 -3.509067E+0000
 -6.704335E-0001 -1.849083E+0000
 -1.872114E+0000 -1.062526E+0000
 -2.520431E+0000  9.613784E-0001
 -1.870334E+0000  6.851751E-0001
 -1.909373E+0000  7.256060E-0001
 -2.225517E-0001  7.560458E-0002
 -5.510642E-0001 -1.183538E-0001
 -6.245222E-0001  1.598138E+0000
 -8.140140E-0001  1.515933E+0000
 -6.538137E-0001  6.364303E-0001
  6.841885E-0001 -1.478385E+0000
 -3.247973E-0001 -3.236421E-0001
  2.045867E-0002  5.362889E-0001
  1.075858E+0000  6.261013E-0001
  8.096943E-0001  9.470034E-0001
  9.470819E-0002 -5.375569E-0001
 -6.603708E-0001 -1.223810E+0000
 -1.131908E+0000 -1.707968E-0001
 -2.103009E+0000 -6.413069E-0001
  3.666933E-0001  6.437290E-0001
 -6.917012E-0001  3.720589E+0000
 -9.519901E-0001  2.579147E+0000
 -7.691652E-0001  9.903666E-0001
  2.263326E+0000  2.912385E-0001
  1.850694E-0001  1.012737E+0000
  1.152557E+0000  1.436594E-0001
  7.206637E-0001 -1.632522E+0000
  1.349888E-0002 -1.049020E+0000
 -6.566275E-0001  1.307338E-0003
 -5.587148E-0001 -5.742374E-0001
  1.798465E-0001 -3.294945E-0001
  8.762314E-0002  8.619020E-0001
 -2.075995E+0000 -1.297875E-0001
 -1.838304E+0000 -2.241147E-0001
 -2.652199E+0000 -3.720856E-0001
  5.982592E-0001  9.775118E-0002
 -1.052326E+0000 -3.020314E-0001
 -2.270280E+0000 -1.231815E+0000
 -1.258032E+0000 -1.914352E+0000
  4.353617E-0001  5.465037E-0001
 -8.179225E-0001  5.645144E-0001
  2.905179E-0001  7.726886E-0001
 -3.038553E-0001  7.004935E-0001
  5.136920E-0001  7.556395E-0001
 -2.067217E-0001  1.330051E+0000
 -4.332640E-0001  1.255846E+0000
  1.451498E+0000  3.736239E-0001
  1.167438E-0001  7.615551E-0001
 -3.237573E-0001 -1.491394E+0000
  7.594303E-0001 -2.274865E+0000
  6.244855E-0001 -1.756566E-0001
 -1.969139E-0001 -2.253747E-0001
 -1.064933E+0000 -5.215603E-0002
 -2.318048E+0000  1.993397E+0000
 -9.259653E-0001  3.558841E+0000
  1.330854E+0000  2.432808E+0000
 -4.622510E-0001  1.979989E+0000
 -1.559606E+0000  4.153773E-0001
 -1.333427E-0001  9.371289E-0001
 -1.940565E+0000  2.253567E+0000
 -2.027059E-0001  2.723495E+0000
  4.371573E-0001  4.030409E+0000
 -5.239225E-0001  1.352559E+0000
  4.049372E-0001  1.803982E+0000
  1.187208E+0000  1.467103E+0000
 -5.587244E-0001  1.510707E+0000
  8.633156E-0003  1.282249E+0000
  9.889208E-0001  2.337184E-0001
  6.397590E-0001 -1.198400E+0000
  1.804837E+0000  4.078240E-0001
 -8.002619E-0001  1.535831E+0000
 -2.561568E+0000 -1.747520E+0000
  1.472936E+0000 -1.688252E+0000
  4.411916E+0000  1.432755E+0000
  1.608553E+0000  1.550762E+0000
 -6.134333E-0001  2.240018E+0000
 -2.336208E+0000  4.257956E-0001
  8.833164E-0001  4.682579E-0001
  2.741455E-0001  1.569345E+0000
 -6.595701E-0001  3.831159E+0000
 -1.867454E+0000  6.073347E-0001
  1.899322E+0000  4.210338E-0001
  1.583707E+0000 -1.122266E-0001
 -6.967042E-0001  6.756467E-0001
  8.634981E-0001 -1.276433E+0000
  3.130611E-0002  4.155399E-0002
  1.203675E+0000 -6.640773E-0001
  3.364467E-0001 -2.441387E-0001
 -1.568952E+0000  1.621900E+0000
 -1.359466E+0000  3.377798E-0001
  2.353474E+0000 -2.040117E+0000
  1.706810E+0000  5.938709E-0001
 -1.683806E+0000  9.644604E-0002
 -1.331640E+0000  4.380579E-0001
 -1.272009E+0000  3.706646E-0001
  6.575211E-0001 -1.768561E+0000
  1.449523E-0001 -1.191877E+0000
  4.596916E-0001 -1.679744E+0000
 -1.500199E+0000 -1.734118E+0000
 -1.466823E+0000 -4.011132E-0001
 -3.940311E-0001  1.177610E+0000
 -6.922314E-0001  4.738688E-0001
  2.900103E-0001 -1.909313E-0001
  1.367204E+0000  1.139701E+0000
 -1.662212E+0000 -1.569952E+0000
 -6.115929E-0001 -1.544025E+0000
 -1.655185E-0002  6.283857E-0001
  9.583366E-0001  2.210507E-0001
  1.186998E+0000  1.890366E+0000
  4.816410E-0001  2.262024E+0000
 -8.953996E-0001  5.736006E-0001
 -5.075558E-0001 -2.149973E+0000
  1.903692E+0000 -2.676740E-0001
  5.066946E-0001 -9.221926E-0001
 -4.907255E-0001 -9.487511E-0001
  2.338122E-0001 -4.034478E-0001
 -2.432133E+0000 -8.679734E-0001
  1.735407E-0001 -8.350362E-0002
  2.009820E+0000  9.526932E-0001
  2.201497E-0001 -9.444375E-0002
 -2.341250E+0000  5.460291E-0001
 -7.775001E-0001 -9.228096E-0001
  8.264608E-0001 -7.054674E-0001
 -3.451598E-0001  2.377879E+0000
 -1.104084E+0000  2.345014E+0000
  3.589511E-0001  3.067537E+0000
  9.210646E-0001  1.852890E+0000
 -3.458154E-0001  3.753471E+0000
 -2.537203E+0000  1.596931E+0000
 -7.078428E-0001 -1.335977E+0000
  2.982837E-0001  3.614267E-0001
  2.003855E-0001  2.250792E+0000
  1.553335E-0001  6.768456E-0001
 -1.514169E+0000 -6.687262E-0001
  1.403729E+0000 -5.765855E-0001
 -1.147073E-0001 -5.874897E-0001
 -3.711318E-0002 -2.777151E+0000
  2.415519E-0001 -1.293624E+0000
  1.991069E+0000 -9.712660E-0001
  9.031710E-0001 -3.112165E+0000
  1.477416E-0001 -2.833036E+0000
  3.199236E-0001  1.413203E+0000
 -2.563391E+0000  2.038912E+0000
 -5.981103E-0001 -1.120386E+0000
  8.496618E-0001 -1.545276E+0000
  4.110726E-0001 -1.250385E-0001
  7.444948E-0001 -1.430322E+0000
  2.617109E+0000 -2.078164E+0000
  4.637565E-0001 -2.055412E+0000
 -1.699397E+0000 -5.469394E-0001
  7.471732E-0002  5.364800E-0001
 -2.969930E-0002  1.542518E+0000
 -1.323369E+0000  8.812850E-0001
 -3.956272E-0001  3.009443E-0001
  2.019862E+0000  4.475970E-0001
  2.316609E+0000  1.197412E+0000
 -7.257848E-0001  1.182279E+0000
 -1.364582E+0000  5.120204E-0003
 -1.281577E-0001 -2.491593E-0001
  1.649348E-0001 -1.615578E+0000
  8.774806E-0001 -1.388415E+0000
  1.321897E+0000 -1.892224E+0000
  8.313575E-0001 -6.621586E-0001
  8.219684E-0001 -5.588664E-0001
 -9.195289E-0002 -1.410730E-0001
  4.021389E-0002 -1.694915E+0000
  2.823075E+0000 -1.782513E+0000
  2.759747E+0000 -3.896472E-0002
 -2.106537E+0000  2.986911E-0001
 -3.304026E+0000  2.477002E-0001
 -1.349352E+0000 -5.063696E-0001
  3.115914E+0000 -1.444861E+0000
  1.220516E+0000  8.007779E-0002
  9.376951E-0001 -1.807429E+0000
 -1.658780E+0000 -1.420413E+0000
  9.321785E-0003 -5.961437E-0001
  3.794349E-0001 -5.254893E-0001
 -3.187825E-0001  5.579596E-0001
 -5.196660E-0001  1.605032E+0000
 -5.716716E-0001  1.232789E+0000
 -1.525160E+0000  6.438539E-0001
 -1.454605E+0000  3.988977E-0001
 -6.854250E-0001  9.212963E-0001
 -5.464112E-0001 -7.499808E-0001
  1.107795E+0000  4.935042E-0001
  4.717773E-0001  2.334602E-0001
 -1.930718E+0000  1.840118E-0001
 -6.369881E-0001 -1.185995E-0001
 -2.256388E-0001 -9.019650E-0002
  1.327255E+0000 -8.666024E-0001
  4.360040E+0000 -2.037541E-0001
  2.684210E-0001 -1.716636E+0000
 -1.709663E+0000 -1.926020E+0000
 -2.105626E+0000 -1.658804E+0000
 -1.143055E-0001  4.258342E-0001
  3.103998E+0000 -3.026919E-0001
 -3.332916E-0002  3.092477E-0002
 -8.816846E-0001 -5.240926E-0001
  2.718397E-0001 -1.484081E-0001
 -6.110522E-0001 -1.018470E+0000
  1.250219E-0001  1.367445E-0001
 -2.537541E+0000 -8.790501E-0002
 -3.092493E+0000 -1.856043E-0001
  2.190242E-0001  3.060504E-0001
  2.159457E+0000 -2.991535E-0001
  5.825018E-0001 -2.312792E-0001
 -5.415550E-0001  7.259244E-0002
 -1.066001E+0000 -2.023826E-0001
  1.528351E+0000 -1.824786E+0000
  2.677158E+0000 -1.599306E+0000
  7.295162E-0001  6.964817E-0001
 -1.316562E+0000 -7.131305E-0001
 -5.124279E-0001  6.775412E-0001
  1.239195E+0000  1.570398E+0000
 -1.068611E+0000  1.239025E+0000
  1.686931E+0000  2.132894E-0001
  1.540572E+0000 -4.141380E-0001
  1.102190E+0000 -1.812036E-0001
  1.181995E+0000  1.282308E+0000
  2.243296E+0000  6.308508E-0002
 -8.111286E-0001  2.910789E-0001
 -4.276483E-0001 -5.884450E-0001
 -1.977036E-0001 -6.132307E-0002
  1.595892E+0000 -6.241635E-0001
  2.542670E+0000 -3.913864E-0001
 -8.109567E-0001 -1.380623E+0000
 -6.002783E-0001 -1.397525E+0000
 -3.276055E-0001  1.499971E-0001
  8.051932E-0001  1.617916E+0000
  1.343453E+0000  7.830341E-0001
  2.116226E-0001  4.433538E-0001
  9.903184E-0001  2.269418E-0001
 -9.126599E-0001  5.264870E-0001
 -1.681917E+0000 -1.921897E+0000
  4.777859E-0001 -1.373589E-0001
  6.365160E-0001 -1.042622E+0000
 -1.109554E+0000 -1.991478E+0000
 -6.903771E-0001 -3.535496E-0001
  1.079271E-0001  1.261078E+0000
 -1.856259E+0000  7.380845E-0002
 -1.797952E+0000 -2.557781E+0000
  2.458159E+0000 -1.647052E+0000
  1.218515E+0000 -1.250438E+0000
  1.340130E-0001 -2.107695E+0000
  6.848566E-0002 -1.278503E+0000
 -4.506917E-0001 -1.762287E-0002
 -1.460860E+0000 -8.051612E-0002
 -1.234414E+0000 -8.675956E-0001
  1.087007E-0001  6.457935E-0001
 -4.304383E-0001  2.171111E+0000
 -1.082609E+0000 -3.217431E-0002
 -5.543071E-0001 -8.706280E-0001
 -5.964278E-0001  1.183301E-0001
 -1.109863E+0000  9.623318E-0001
  7.075866E-0001 -6.425087E-0001
  1.354660E+0000 -1.566323E+0000
  1.431109E+0000  6.856323E-0001
 -1.434093E+0000 -9.409943E-0001
  1.001416E+0000 -7.475790E-0001
  1.474990E+0000 -2.614465E-0001
 -1.030072E+0000 -1.442912E+0000
  3.645229E-0001 -5.811965E-0001
  5.443294E-0001 -1.032976E-0001
  1.453314E+0000  1.536987E+0000
  1.103828E+0000  2.561119E+0000
 -1.800753E+0000  1.543165E+0000
  4.176795E-0001  5.271052E-0001
  1.069039E+0000  1.839234E+0000
 -2.147931E+0000 -3.076560E-0001
  2.195445E-0001 -9.572448E-0001
  2.637135E+0000  1.322359E+0000
 -3.243544E-0001  8.212932E-0001
 -1.821518E+0000 -1.915709E+0000
 -1.620286E+0000 -1.333619E+0000
 -4.253837E-0001 -4.657464E-0001
  2.099245E-0001  4.058204E-0001
 -1.540897E+0000  1.841104E+0000
 -1.729556E+0000 -1.257996E+0000
 -2.637091E-0001 -3.464884E-0001
  2.430178E-0001  4.725138E-0001
  7.866597E-0001  1.217756E+0000
 -6.245978E-0001  1.858727E+0000
 -1.168316E-0001  8.876169E-0001
  8.215686E-0001  1.584581E+0000
  2.574936E-0001 -4.340753E-0001
  2.233970E+0000  2.897644E-0001
  6.534973E-0001 -1.603253E-0001
 -5.158331E-0001  3.471635E-0001
  1.597725E+0000 -2.998691E-0001
  1.295676E+0000  1.742942E+0000
  7.353489E-0001  1.493545E-0001
  2.615057E-0001  6.009866E-0001
 -3.593128E-0001  6.600104E-0001
  2.473242E-0001  1.708773E+0000
 -1.836951E+0000  1.398667E-0001
 -6.317662E-0001 -6.305589E-0001
  9.761703E-0001 -8.981170E-0001
  4.226278E-0001  7.877018E-0001
 -7.332578E-0001  2.626619E-0001
 -8.460246E-0001  2.518203E-0002
  1.779122E+0000  1.182341E+0000
  1.498140E+0000  1.224640E+0000
 -2.150099E+0000  1.649670E+0000
 -1.905430E+0000 -2.638127E+0000
 -2.350162E+0000 -2.387356E+0000
  1.776157E+0000 -6.757160E-0001
  7.523107E-0001  8.868171E-0001
 -5.696402E-0001  7.991560E-0001
  6.028865E-0001 -3.240052E-0001
  2.685379E+0000  1.707584E-0001
  2.081117E+0000  3.477659E+0000
 -1.247933E+0000  2.904264E-0001
 -1.097637E+0000 -8.793502E-0001
 -5.418892E-0001 -5.938342E-0001
  1.399394E+0000 -2.948089E-0001
  7.161766E-0001  6.066602E-0002
 -1.020194E+0000  1.883854E-0001
  8.550748E-0001 -1.464192E+0000
  1.299899E-0001 -1.581819E+0000
 -7.361342E-0002 -8.111673E-0001
  1.965980E-0002  4.315603E-0001
 -2.447194E+0000  6.022009E-0001
 -9.730890E-0001  6.046358E-0001
  2.271634E+0000  8.458345E-0001
  2.410469E+0000  2.068940E+0000
 -1.199516E+0000  2.379627E+0000
 -2.465201E+0000  1.157482E+0000
  1.304258E+0000 -2.040393E-0001
  2.362174E+0000  9.932546E-0001
  3.616831E-0001  5.949912E-0002
 -2.068932E+0000 -1.199413E-0002
 -8.795089E-0001 -2.234730E-0001
 -1.190841E+0000 -9.698882E-0003
  3.985043E-0001  5.667275E-0001
 -8.335378E-0001 -1.294513E+0000
  1.206643E+0000 -9.316231E-0002
  1.537602E-0002  1.902012E+0000
 -1.908720E-0001  9.369189E-0001
 -3.613571E-0001 -3.635980E-0001
  8.660066E-0001 -1.101098E+0000
  1.501843E+0000  6.922577E-0002
 -1.927994E+0000 -1.084422E-0001
 -1.414633E+0000  2.767114E-0001
  5.202560E-0001 -1.281665E+0000
  2.581229E+0000 -8.957918E-0001
 -2.790674E-0001  9.263638E-0001
 -9.333912E-0001 -3.442969E-0001
 -1.803715E+0000 -1.896953E+0000
  3.919020E-0001  1.751154E-0001
  3.563162E-0001 -8.848065E-0001
  4.574192E-0001  2.388111E-0001
 -1.631467E+0000 -5.476307E-0001
  2.028914E-0001 -4.180649E-0001
  1.801858E+0000  3.739431E-0001
 -1.267119E-0002  1.475328E+0000
 -8.777583E-0001  2.161755E+0000
 -2.027034E+0000 -6.502707E-0001
 -1.002193E+0000  3.322228E-0001
  1.189564E+0000 -5.547120E-0001
  4.090274E-0001  5.255354E-0002
 -5.702656E-0002 -2.500675E-0001
 -6.175499E-0001 -1.990030E+0000
 -2.641140E+0000 -1.509841E+0000
 -1.714507E+0000 -1.797585E+0000
  3.720147E-0001 -1.545854E+0000
  1.299501E+0000  1.615729E+0000
  6.041376E-0002  2.183412E+0000
 -2.910801E-0001 -5.224500E-0001
 -3.677367E-0001 -9.980220E-0001
  1.410507E+0000  6.343975E-0001
 -1.432037E+0000 -5.604100E-0001
 -1.315257E+0000 -1.182278E+0000
 -5.108600E-0001 -1.484641E+0000
 -1.476752E+0000 -7.377559E-0001
 -2.018803E+0000  2.253472E-0001
 -1.416160E+0000  9.798113E-0001
 -8.356126E-0001 -9.798889E-0001
  1.891380E+0000 -1.094668E+0000
  7.170082E-0001 -4.673495E-0001
  1.045049E-0001 -1.545962E+0000
 -1.513661E+0000 -7.777183E-0001
 -1.348214E+0000 -3.683458E+0000
  2.719852E+0000 -1.591624E+0000
  2.969902E+0000  9.121196E-0001
  6.926945E-0004  7.242525E-0001
 -4.077978E-0001 -2.367308E-0001
  8.171311E-0002  1.372463E-0001
  8.296069E-0001  1.010638E+0000
  1.146162E+0000  5.919510E-0001
  1.896607E-0001  2.096566E-0001
  2.106597E-0001 -2.122223E+0000
  1.410450E+0000 -3.736289E-0001
  8.186197E-0001  2.312836E+0000
 -7.072168E-0001  1.386309E+0000
 -7.348282E-0001 -1.221116E+0000
  2.576457E+0000 -3.338547E+0000
  3.385297E+0000  7.065930E-0001
 -7.271677E-0002  1.698597E+0000
 -2.861957E+0000  2.767956E-0001
 -5.586003E-0001 -2.592847E+0000
  2.299947E+0000 -6.220915E-0001
  4.139133E-0001  3.082290E-0001
 -3.772684E+0000 -7.792288E-0002
 -1.553345E+0000 -1.989795E+0000
 -1.292636E-0001 -2.313622E+0000
 -3.950552E-0001 -1.021694E+0000
 -5.196007E-0002 -2.264467E+0000
  3.414447E+0000 -2.050492E+0000
 -1.328525E-0001 -4.474004E-0001
 -1.281207E+0000  1.786015E-0003
 -1.455653E+0000 -6.750905E-0001
  1.630950E+0000 -1.735221E+0000
  1.285617E+0000 -4.420736E-0001
  1.960237E-0001  1.352607E+0000
 -9.006932E-0001  2.284179E+0000
 -1.484461E+0000  1.606056E+0000
 -1.581216E+0000  1.023315E+0000
 -1.082550E+0000 -5.894292E-0001
  7.555581E-0001  5.872704E-0001
  6.359499E-0001  1.671123E+0000
  4.748913E-0001  2.613413E+0000
 -1.035332E+0000  9.493408E-0001
 -1.525751E+0000  1.006454E+0000
 -1.118915E-0001 -4.882021E-0001
  1.215344E+0000  2.390643E+0000
 -4.062683E-0001  2.857277E+0000
  3.382107E-0001  2.108127E+0000
  1.053284E+0000  2.039671E-0001
  1.662875E+0000  1.975393E-0001
 -1.575951E+0000  1.630841E+0000
 -3.388908E+0000 -1.260426E+0000
 -1.725006E+0000  4.167618E-0002
  1.561477E+0000 -7.719249E-0001
  9.151084E-0001  2.254249E-0001
  2.453208E+0000  4.044290E-0001
  6.813180E-0001  1.904481E+0000
 -5.684221E-0001  6.683467E-0001
 -1.881582E+0000 -6.918376E-0001
  1.562779E-0002 -8.990400E-0002
 -1.432225E+0000  3.885627E-0001
  2.502898E-0001  7.685975E-0001
  6.531749E-0001  3.772987E-0001
  8.703992E-0001  6.012376E-0001
  1.334020E+0000 -7.402619E-0001
  1.643023E+0000 -8.268063E-0001
  1.517234E-0001  1.451304E+0000
  9.988289E-0001 -7.495279E-0001
  9.611714E-0001  1.468303E+0000
 -3.615441E-0001  3.278455E+0000
  9.323372E-0001  2.997361E+0000
  7.318455E-0001  4.766870E-0001
 -4.728465E-0001  3.082556E-0001
  8.807000E-0001 -1.084606E+0000
  1.541756E+0000 -1.154529E+0000
  1.886718E+0000 -6.981244E-0001
 -2.602160E-0001 -7.987788E-0001
 -3.015845E+0000  1.527570E+0000
 -1.585076E+0000 -8.882495E-0001
  4.593114E-0001  3.468804E-0001
  5.712578E-0001  1.925054E+0000
 -2.076365E+0000  4.885652E-0001
 -2.305684E+0000 -2.152232E+0000
 -1.441585E+0000 -1.262827E+0000
  2.827557E+0000 -4.178456E-0001
  2.119047E+0000  8.533489E-0001
 -1.239148E+0000  1.108599E+0000
 -4.406938E-0001 -1.795216E+0000
  3.658596E-0001 -3.315300E+0000
  6.533530E-0001 -1.536294E+0000
 -1.923258E+0000 -1.766507E-0001
 -6.103143E-0001 -1.187038E+0000
  2.429995E+0000  3.428258E-0001
 -2.102288E-0001 -8.445847E-0001
 -4.261368E-0001 -2.315072E+0000
  5.923160E-0001 -1.226664E+0000
  3.040950E-0001 -1.187686E-0002
 -1.342617E+0000 -5.001331E-0001
 -1.122723E+0000 -7.528852E-0001
 -8.140706E-0001 -1.905740E+0000
 -7.693497E-0001 -2.717807E+0000
  8.556667E-0001 -1.704834E+0000
  1.253570E+0000 -1.859681E+0000
 -1.572706E+0000  2.734993E-0001
 -1.991733E+0000 -1.812802E+0000
  7.628629E-0001 -2.732913E+0000
  3.313012E+0000 -6.792843E-0001
 -4.425432E-0001  2.375586E+0000
 -2.932688E+0000 -5.481247E-0001
  1.952198E+0000  1.125167E+0000
 -7.962692E-0001 -7.029551E-0001
 -3.078854E+0000 -2.456525E-0001
  6.637914E-0002 -1.899969E+0000
  1.424086E+0000 -2.254857E+0000
  1.164427E+0000 -6.783694E-0001
 -1.131136E+0000 -1.987610E+0000
 -1.975963E+0000 -1.511265E+0000
 -8.335332E-0001 -7.714361E-0001
  8.116264E-0001 -5.706436E-0001
  2.523280E+0000 -1.018201E+0000
  9.736319E-0002  4.886612E-0001
 -2.071420E+0000 -5.742027E-0001
 -1.587583E-0001 -1.555536E+0000
  4.330441E-0001 -8.470197E-0001
  1.398131E+0000  1.245487E+0000
  1.720558E-0001  1.318665E-0001
 -1.925589E+0000 -5.254288E-0001
  1.022845E+0000  3.414049E-0001
  1.271618E+0000  1.188453E+0000
  2.488613E-0001 -5.904231E-0001
 -2.160900E-0001  1.310798E+0000
 -1.475384E+0000  1.601625E+0000
 -1.132275E+0000  2.781538E+0000
  1.011270E+0000  2.334947E+0000
 -6.523946E-0001  1.339891E+0000
  1.519469E-0001  4.570935E-0001
 -4.145145E-0001  1.610499E+0000
  2.383246E-0001  5.886544E-0001
 -7.885955E-0001 -7.486662E-0001
 -7.641358E-0001 -4.875160E-0001
 -2.291329E+0000 -5.423043E-0001
 -5.040523E-0001 -1.696135E+0000
  2.809930E-0001 -8.871134E-0002
 -7.174726E-0001 -4.943857E-0001
  4.451624E-0001 -3.840496E-0001
  1.201068E+0000  5.847429E-0001
  1.479006E+0000  1.598867E+0000
 -1.771485E-0001  9.654618E-0001
 -3.886375E-0001 -5.807703E-0001
 -6.478884E-0002 -2.243771E-0001
 -1.394117E+0000 -1.669776E+0000
  2.646445E-0001 -1.406471E+0000
  5.177855E-0001  1.126609E+0000
 -2.262412E+0000  2.081885E+0000
 -4.913887E+0000  1.589877E+0000
 -8.506970E-0001 -1.846807E-0001
  8.320025E-0001  1.574899E+0000
 -5.302141E-0001  3.116472E+0000
 -1.686197E+0000 -4.926379E-0001
 -1.965057E-0001 -1.702683E-0001
  4.642211E-0001 -2.730137E-0001
 -8.993850E-0002  1.993398E+0000
 -3.908390E-0001  1.783784E+0000
 -2.329805E-0001  1.330840E+0000
  1.148189E+0000  4.730612E-0001
  1.257823E+0000  3.528543E-0001
  5.193870E-0001  1.631021E+0000
 -5.137532E-0002  2.043503E+0000
 -3.557279E-0001  2.259836E+0000
 -1.213568E+0000  3.043037E+0000
 -3.044304E+0000 -2.420975E+0000
  4.250112E-0001 -1.467195E+0000
  7.046950E-0001 -5.290930E-0001
  1.284011E+0000  1.076866E+0000
  1.873365E+0000  1.944061E+0000
  2.526285E-0001 -7.702353E-0001
 -2.632165E-0001 -7.587377E-0001
 -1.119226E+0000 -1.767135E-0001
 -6.404682E-0001 -4.713838E-0001
  1.443518E+0000  1.564473E-0001
  5.361960E-0002 -7.881661E-0002
 -7.232639E-0001  3.736922E-0001
 -1.063375E+0000  8.887424E-0001
  7.147075E-0001  7.795273E-0001
 -7.713541E-0002  2.655479E+0000
 -5.723546E-0001 -5.684114E-0003
  1.776213E+0000  9.039762E-0001
  1.499470E+0000  8.491877E-0001
 -5.628478E-0001 -1.086483E+0000
  2.828810E-0001  1.457532E+0000
  3.551654E-0001  1.847128E+0000
  1.956469E+0000 -8.058303E-0001
  4.797762E-0001 -4.486958E-0001
 -9.246281E-0001 -3.646258E-0001
 -2.005330E+0000 -2.678802E-0001
 -1.645873E+0000 -2.059794E+0000
 -4.463740E-0001 -1.947980E+0000
  3.127684E+0000 -1.864553E+0000
  1.997168E+0000  6.193749E-0001
 -1.352135E+0000  1.740044E-0001
 -2.017267E+0000 -1.107316E+0000
 -8.341662E-0001 -8.327105E-0001
  1.445459E+0000  4.093274E-0001
 -3.747331E-0001  1.461211E+0000
 -6.160541E-0001  2.901104E-0001
 -1.431968E+0000  1.445417E+0000
  9.898055E-0001 -2.759620E-0001
  3.068771E+0000 -9.719711E-0001
  2.180521E+0000  1.596748E-0001
  2.729431E-0001  7.025252E-0001
 -1.725486E+0000  6.137960E-0001
  5.093417E-0001  1.825503E+0000
  2.063566E+0000 -3.533598E-0001
  2.999738E+0000  7.999412E-0001
  9.712479E-0001 -5.537759E-0001
  4.353165E-0001  3.291764E-0001
 -1.512261E+0000 -1.484188E+0000
  3.934325E-0001 -1.016947E+0000
  8.776614E-0001 -9.216305E-0001
  1.280191E+0000 -1.321342E+0000
  8.275397E-0001  5.052028E-0001
  1.161993E+0000 -3.092587E-0001
  6.971835E-0001  1.099604E-0002
 -1.604864E+0000 -2.624734E-0001
 -1.069692E-0002 -4.707664E-0001
  1.296289E+0000 -1.930928E+0000
  2.692644E-0002 -1.633545E+0000
 -1.143222E+0000 -7.892903E-0001
 -3.881300E-0001 -2.196163E+0000
 -8.147816E-0001 -1.264090E+0000
  1.714631E+0000 -1.445541E+0000
  6.934092E-0001  1.113454E+0000
 -9.647658E-0001  5.023140E-0001
 -1.278257E+0000 -2.248438E+0000
  1.651630E+0000 -1.355294E+0000
  6.894255E-0001  2.544467E+0000
 -4.104239E-0001  1.422652E-0001
  1.435950E+0000 -1.507831E+0000
 -8.006894E-0002 -5.785830E-0001
  3.461987E-0001 -4.236409E-0001
  9.161415E-0002  7.567601E-0001
 -1.807993E+0000  9.418986E-0001
  8.127079E-0003  7.326505E-0001
  7.058694E-0001  7.696815E-0001
  4.080580E-0001  2.001422E+0000
 -1.459539E+0000  1.659181E+0000
 -2.076247E+0000 -3.764126E-0001
  4.583518E-0001  6.176149E-0001
  1.051626E+0000  1.712973E+0000
  1.338302E+0000  8.268092E-0001
  1.178823E+0000  2.309282E+0000
 -3.113336E-0001  6.993284E-0001
  7.671704E-0001 -6.325540E-0001
  3.388142E+0000  6.992100E-0001
  7.116449E-0001 -8.921727E-0001
 -1.297627E+0000 -1.312438E+0000
 -9.766878E-0001 -1.531886E+0000
  5.335899E-0001 -1.000423E+0000
 -4.748332E-0001 -1.240934E+0000
  4.066598E-0001 -2.957351E+0000
  3.284638E-0001 -1.043944E+0000
  1.618619E-0001 -1.853588E+0000
  3.506911E+0000 -2.046527E+0000
 -1.005079E+0000 -1.200389E+0000
 -4.094750E+0000 -1.666212E+0000
 -1.492812E+0000 -3.309234E-0001
  8.789088E-0001 -1.854585E-0001
  1.277339E+0000  3.159900E+0000
 -6.730613E-0001  2.679731E+0000
 -8.859002E-0001  6.427203E-0001
  7.285885E-0001 -4.614837E-0001
  2.941689E+0000 -5.002671E-0001
  2.785786E+0000 -1.771719E+0000
  2.989086E+0000 -1.148430E+0000
 -1.418960E+0000 -2.313759E+0000
 -3.346876E+0000 -2.933449E+0000
 -6.747224E-0002 -1.145218E+0000
  8.381639E-0001  6.912488E-0001
 -5.662755E-0001  1.481802E+0000
 -1.046931E+0000 -7.864010E-0001
  2.075913E+0000 -5.620155E-0001
  1.567904E+0000 -2.421732E-0001
  1.206999E+0000  5.821259E-0001
 -2.071306E+0000 -9.811330E-0001
 -1.657321E+0000 -4.410096E-0001
  6.015644E-0002 -7.672032E-0001
 -4.623641E-0001  3.246622E-0001
 -1.682202E+0000  5.644367E-0001
 -2.285425E+0000 -1.678929E-0002
 -1.245865E+0000  1.552286E+0000
 -2.144519E+0000  3.356730E+0000
  1.094100E-0001  2.817935E+0000
 -9.555615E-0001  2.185541E+0000
 -1.096288E+0000 -7.242422E-0002
  8.571695E-0001 -1.760787E+0000
  3.129019E-0001 -2.401785E+0000
  4.832115E-0001 -7.801537E-0001
 -5.659664E-0001 -5.637905E-0001
 -1.251806E+0000 -1.101967E-0001
 -1.633003E+0000 -5.008976E-0001
  8.098500E-0001  7.317152E-0001
 -3.815780E-0001  6.527471E-0001
  1.790770E-0001 -1.056450E+0000
 -8.133498E-0001 -1.043142E+0000
  3.997170E-0001  3.555006E-0001
  6.759041E-0001 -8.205836E-0001
 -5.519026E-0001 -7.089559E-0001
  1.636247E-0001 -1.082520E+0000
 -9.289450E-0001 -1.670305E+0000
 -1.678017E-0002  1.385917E-0001
 -2.408517E-0001  2.158079E-0001
  3.529520E-0001  9.402937E-0001
 -2.048173E-0001 -5.857576E-0001
  1.743743E+0000  3.476618E-0001
  1.442619E+0000 -9.589874E-0001
  1.753852E-0001  1.313636E+0000
 -1.112086E+0000 -6.314503E-0001
  2.292191E+0000  1.164120E-0001
  1.292322E+0000  1.179056E+0000
 -2.243135E-0001  3.350174E-0001
  1.157565E+0000  4.700352E-0001
  1.538215E+0000 -6.840110E-0002
 -1.437584E+0000 -2.244070E+0000
  1.547623E+0000 -6.667488E-0001
 -7.652199E-0002 -1.400468E+0000
 -3.438772E-0001 -1.205795E+0000
 -2.518219E+0000  1.311922E+0000
 -2.748185E+0000 -7.615343E-0001
  1.937839E-0001 -2.251504E+0000
  8.869968E-0001 -1.303978E+0000
 -1.092053E+0000 -6.267562E-0001
  9.780810E-0001 -1.771112E+0000
 -1.244131E+0000 -1.879365E+0000
 -1.947995E+0000 -3.336222E+0000
  6.519861E-0001 -2.483397E+0000
 -1.231146E+0000 -1.755128E+0000
  1.780161E-0001  1.168737E+0000
 -1.478343E+0000  1.778678E+0000
 -1.897922E+0000 -3.555450E-0001
 -9.794849E-0001 -2.316393E+0000
  3.660562E+0000 -1.938584E+0000
  3.336636E+0000  4.832619E-0001
 -8.630908E-0001 -1.366936E+0000
 -1.832835E+0000 -1.060402E+0000
  1.837193E-0001 -1.923258E+0000
  9.601077E-0001  5.025316E-0001
 -4.668614E-0001  4.091908E-0001
  1.402035E-0001 -2.563687E+0000
  2.069608E+0000 -5.144241E-0001
  4.317326E-0001  6.414744E-0001
  3.975263E-0001  1.784071E+0000
 -3.595818E+0000  1.874454E-0002
  8.975366E-0002 -6.130214E-0001
  1.967479E+0000  7.555157E-0001
 -5.037390E-0001  9.696523E-0002
 -1.305180E+0000  2.017074E+0000
 -1.366161E+0000  2.778851E+0000
  1.824976E+0000  2.251787E+0000
  6.330706E-0001  7.013655E-0001
 -1.050238E-0001 -2.934084E-0001
  1.825993E+0000  1.645355E+0000
  1.150382E-0001  1.867083E+0000
 -1.556002E+0000  1.812313E+0000
 -1.753456E+0000  1.941948E+0000
 -1.389657E+0000 -9.738976E-0001
 -6.441523E-0001 -9.692070E-0001
  5.058368E-0001 -1.868098E+0000
 -7.117925E-0001 -6.569630E-0002
  5.711665E-0001 -8.454309E-0001
 -1.066882E+0000 -2.038633E+0000
  2.126916E+0000 -2.022558E+0000
  1.260290E+0000 -2.106876E+0000
  1.094339E-0001 -4.985283E-0001
 -1.490476E+0000 -5.376847E-0001
 -1.284643E+0000 -2.273801E+0000
  1.501499E+0000  8.606090E-0001
  2.821084E+0000  1.729307E+0000
 -2.125185E+0000  1.111435E+0000
 -1.696111E+0000 -9.860331E-0001
  1.120132E+0000 -1.103478E-0001
 -6.735600E-0001  5.512286E-0001
 -1.550127E+0000  1.602897E+0000
  2.984333E+0000 -3.669998E-0001
  2.400540E+0000  1.244135E+0000
  9.232160E-0001 -3.829873E-0001
 -2.083664E+0000 -1.633044E+0000
 -9.822861E-0001  6.040571E-0001
  2.591787E-0001  6.835325E-0001
 -1.370401E-0001  3.047211E+0000
 -1.844735E-0001  2.328930E+0000
 -9.001095E-0001  3.258140E+0000
 -7.162093E-0001  3.684370E+0000
  4.058465E-0004  2.333348E+0000
  5.898603E-0002  1.231055E+0000
  1.265351E+0000  1.029780E+0000
  1.584112E+0000  1.480917E+0000
 -1.182037E+0000  1.962342E+0000
 -8.984615E-0001  4.064639E-0001
  1.592629E+0000  4.222085E-0001
  6.641834E-0001  1.882179E+0000
 -1.503375E+0000  6.653010E-0001
 -1.095968E+0000  6.097665E-0001
  1.907651E+0000  2.566560E-0001
  2.237966E+0000  3.093451E-0001
  1.230502E+0000  3.725647E-0002
 -2.441648E+0000  3.049036E-0001
  2.211264E-0001  1.218724E-0001
 -7.798198E-0001 -2.407240E-0001
  4.577129E-0002  5.770328E-0001
 -1.759928E-0001  1.454602E+0000
 -1.061534E+0000  1.646207E+0000
  5.018884E-0001  3.163622E-0001
  1.423548E+0000 -1.094992E+0000
  2.573754E+0000  1.874200E-0001
 -2.081382E+0000  3.723728E-0001
  2.748828E-0001 -2.425462E+0000
 -3.069092E-0001 -1.574918E+0000
  8.608381E-0001 -2.360202E-0001
 -9.633823E-0001  5.583010E-0001
 -1.866633E+0000 -6.838153E-0001
 -9.082781E-0001 -1.475153E+0000
  2.792793E-0001  4.963741E-0001
 -1.956368E+0000 -1.825962E+0000
 -1.528249E+0000 -2.689685E-0001
 -5.055837E-0001 -2.176983E+0000
 -4.586991E-0002  1.791288E-0001
 -8.509777E-0001  1.562528E+0000
 -1.009952E+0000  8.265412E-0001
  2.666200E+0000 -1.837231E+0000
  3.183686E+0000 -1.338409E+0000
  3.063114E+0000  1.166670E+0000
 -8.893157E-0001  1.311860E+0000
 -1.513497E+0000 -1.791379E+0000
  9.292677E-0001  1.486303E-0001
  7.388015E-0001  4.212597E-0001
 -4.713196E-0001  1.157339E+0000
 -2.068358E+0000  5.711394E-0001
 -1.300122E-0001  1.545544E+0000
  2.215989E-0001  1.430355E+0000
  1.321887E+0000  8.255447E-0001
  2.240103E+0000  1.891954E+0000
  5.186525E-0001 -6.947055E-0001
  9.523652E-0001 -1.268897E+0000
  3.678391E-0001 -9.034711E-0001
  2.492286E-0001 -6.910395E-0001
  2.019671E+0000 -7.788074E-0001
  3.809618E-0001 -4.270429E-0002
  3.129771E-0001 -3.693818E-0001
 -5.992715E-0001  1.886651E-0001
  1.030615E+0000 -2.835545E-0001
 -1.450818E+0000  4.784356E-0002
 -2.352352E+0000  2.192196E+0000
 -4.554635E-0001  1.245320E+0000
 -6.105586E-0001  1.807575E+0000
  2.662410E+0000  1.719535E+0000
  1.965319E+0000  2.670769E+0000
  8.422896E-0001  1.048810E+0000
  1.437371E-0001 -4.714021E-0001
 -5.023557E-0002  1.064729E-0001
  3.572612E-0001 -1.836927E+0000
 -1.100168E+0000 -1.291914E+0000
 -1.204783E+0000 -8.357251E-0001
 -1.587354E+0000  1.304672E+0000
 -1.773626E+0000  1.202373E+0000
  9.746945E-0001  6.297464E-0001
  7.169123E-0001  1.671706E-0001
  4.811281E-0001  8.790687E-0001
 -1.944245E+0000 -7.248832E-0002
 -2.904820E+0000 -1.797487E+0000
 -4.746286E-0001 -1.710927E-0002
  1.473949E+0000  7.134243E-0001
  2.619422E+0000  1.010049E+0000
  2.172660E-0002  1.156912E+0000
  1.647411E+0000  9.490536E-0001
 -9.625462E-0001  1.867291E+0000
 -2.988601E+0000 -8.039095E-0002
 -2.525291E-0001  7.198356E-0001
  3.034151E-0001  1.008317E+0000
 -1.226300E-0002 -9.667204E-0001
 -1.301416E+0000 -1.363332E-0001
  2.991938E-0001  1.086077E+0000
 -1.489573E+0000  1.729245E+0000
  3.303495E-0002  9.870046E-0001
 -2.134406E+0000 -1.320509E+0000
 -9.838758E-0001 -1.320664E+0000
 -9.745476E-0002 -4.431991E-0001
 -2.481854E-0001  1.388192E+0000
 -2.140802E+0000 -2.485898E-0001
 -5.988145E-0001 -2.163659E+0000
  2.994835E+0000 -1.873427E+0000
  1.678027E+0000 -2.672411E-0001
 -1.366306E+0000 -2.090893E-0002
  1.952584E-0001 -1.699971E+0000
 -1.088014E+0000  1.638654E-0001
  7.709380E-0001  1.421343E+0000
  6.408383E-0001  9.736067E-0001
 -2.208348E-0001 -6.324437E-0001
 -6.313011E-0001 -3.381049E+0000
  8.070979E-0001 -4.041354E+0000
 -1.579620E-0001 -1.541246E+0000
 -4.214965E-0001 -1.833503E+0000
  5.539987E-0001 -3.367965E+0000
  2.209684E+0000 -1.717327E+0000
  6.285444E-0001  5.319153E-0001
 -1.600885E+0000 -9.783993E-0001
  3.923331E-0001 -1.537202E+0000
 -1.198439E-0001 -1.216816E+0000
  5.892270E-0001 -2.474623E+0000
 -2.890430E-0001  6.220398E-0001
 -1.268583E+0000  9.153310E-0001
 -8.483622E-0001 -7.450719E-0001
  9.249572E-0001  9.876503E-0001
  3.167953E-0001  2.057264E+0000
 -1.608375E+0000  8.722612E-0001
  1.497876E-0001 -1.780781E-0001
  1.567957E+0000 -6.660661E-0001
  1.562694E+0000 -9.604232E-0001
 -1.831103E-0001 -1.717623E+0000
 -2.392459E+0000 -7.994649E-0001
 -1.064438E+0000 -1.007299E+0000
  9.241013E-0001 -1.247775E-0001
  1.535478E+0000  9.105063E-0001
  2.271059E+0000  1.524231E+0000
 -1.256225E+0000  2.495021E+0000
 -1.031097E+0000 -3.312234E-0001
 -1.671329E+0000  2.092319E+0000
 -1.447929E+0000  1.036132E+0000
 -8.894390E-0002  2.013139E+0000
  3.674094E-0001  1.122715E+0000
  5.448155E-0001  1.961327E+0000
  7.806358E-0001  2.227717E+0000
 -1.997940E+0000 -2.689649E-0001
  3.381870E-0001 -1.397381E+0000
  1.839256E-0001  3.745863E-0001
 -9.740364E-0001  1.597635E+0000
  6.291107E-0001 -7.527661E-0001
  5.642051E-0001 -9.327669E-0001
 -6.100889E-0001 -1.137049E+0000
 -1.529534E+0000 -1.488130E+0000
 -7.694776E-0001 -1.137555E+0000
 -8.565334E-0002 -1.258054E+0000
  4.784252E-0001  4.334883E-0001
  1.895360E+0000  1.739880E+0000
  6.756142E-0001  1.781387E+0000
 -1.021687E+0000  6.772359E-0001
  2.211308E+0000  6.355759E-0001
  2.562837E+0000 -8.757590E-0002
 -3.458465E-0001  4.134279E-0002
 -1.735969E+0000 -1.626122E+0000
 -2.166007E+0000 -9.259490E-0001
 -1.296778E+0000 -1.149979E+0000
  5.257864E-0001 -9.987009E-0002
 -2.852617E-0001  5.356621E-0001
  8.395620E-0002 -1.201494E-0001
 -9.466919E-0001 -1.101958E+0000
 -2.578672E-0001 -5.031623E-0001
 -6.612432E-0001  6.388836E-0001
 -2.945271E+0000 -2.770661E-0001
 -1.246787E+0000 -3.851010E-0001
 -9.180298E-0001 -9.981809E-0001
  1.032758E+0000 -2.860350E-0001
  2.057865E+0000 -2.965667E-0001
 -1.907633E+0000 -5.311039E-0001
  1.692188E-0001  6.551078E-0001
 -5.369872E-0001  1.914025E+0000
 -1.430661E+0000  1.751030E+0000
 -8.071283E-0001  7.963865E-0001
 -7.186829E-0001  5.560390E-0001
 -1.452771E+0000 -8.691277E-0001
 -2.230997E+0000 -1.137575E+0000
  7.883927E-0001 -6.230381E-0001
 -7.131514E-0001  5.342438E-0001
 -1.355605E+0000 -2.057199E+0000
 -1.887328E-0002  1.185518E-0001
 -4.167520E-0001  1.124974E+0000
 -6.619050E-0001  1.416843E+0000
 -7.239181E-0001 -1.171651E+0000
  6.007333E-0002  8.700090E-0002
  9.280194E-0001 -1.092476E-0001
  6.918022E-0001 -2.582083E-0001
 -8.016274E-0001  4.723805E-0001
 -1.207799E-0001  1.378818E-0001
 -1.100837E+0000  1.354700E-0001
  6.556060E-0001  4.589252E-0001
 -1.842495E-0002  1.916484E+0000
 -1.122158E+0000  1.287217E+0000
  2.230624E-0001  1.235189E+0000
 -5.532544E-0001 -1.491239E-0001
 -1.092084E+0000 -6.085849E-0001
  1.535035E-0001  5.132626E-0001
  2.070304E+0000 -1.574386E-0001
  2.273871E-0001  1.217708E-0001
 -3.148166E+0000 -9.311163E-0001
 -1.894529E+0000 -1.768040E-0001
 -4.117706E-0001 -4.422563E-0001
  2.435837E+0000 -1.865258E+0000
  2.145619E+0000  6.118531E-0001
 -1.097029E+0000 -1.594172E-0002
 -2.610443E+0000  2.964804E-0001
 -3.222927E+0000 -2.068380E+0000
  5.591015E-0001 -1.076778E-0001
  1.832126E-0001  6.246250E-0001
 -2.095611E+0000 -3.666338E-0001
  1.869919E+0000 -4.880441E-0001
  2.927721E+0000 -2.632500E-0001
 -5.343262E-0001  1.644157E+0000
 -2.740417E+0000  1.587845E+0000
 -8.338525E-0001  3.884350E-0001
  2.257216E+0000  8.156864E-0002
  5.208290E-0001  1.328823E+0000
 -9.996365E-0001  6.906241E-0001
 -1.430107E+0000 -1.262549E+0000
  2.615691E-0001 -4.551592E-0001
 -5.997464E-0001 -1.714420E+0000
 -7.224243E-0001 -8.501101E-0001
  3.692147E-0001 -1.151856E+0000
  2.309142E+0000 -1.305037E+0000
  1.256144E+0000 -1.307192E+0000
 -4.014912E-0001 -1.050898E+0000
 -2.319548E-0001 -1.156184E-0001
  5.895666E-0001 -1.227379E-0001
  5.306638E-0001  3.840834E-0001
 -3.736479E-0001 -4.432566E-0001
  1.852330E-0002 -1.018587E-0001
  1.892619E-0001  2.242216E+0000
 -1.653161E+0000 -1.211466E-0001
 -4.359042E-0001  4.456455E-0001
  1.881590E+0000 -1.213667E+0000
  6.612728E-0001 -7.526927E-0001
  2.087209E-0001  1.431307E+0000
 -3.478034E-0001 -2.130432E-0002
 -2.217397E+0000 -1.352548E+0000
 -2.018013E+0000 -1.329148E+0000
  2.754738E-0001 -9.931752E-0002
  4.851386E-0001 -4.422623E-0001
  3.045106E-0001 -1.060236E-0001
 -3.446798E-0001 -1.180661E-0001
  1.315816E+0000 -5.434961E-0001
  1.262446E+0000  2.220773E-0001
  2.715691E+0000  5.036560E-0001
  1.959395E+0000  2.874647E-0001
 -3.732596E-0001 -1.021920E-0001
  6.161132E-0001 -2.206178E+0000
  2.769499E+0000 -2.081991E+0000
  3.089815E+0000 -2.520062E+0000
 -2.255025E+0000 -1.938515E+0000
 -5.206446E+0000 -2.197955E+0000
 -1.636313E+0000 -2.860581E+0000
  7.052902E-0001 -4.912200E-0001
  4.567846E-0001  4.458999E-0001
  7.275358E-0002  7.067028E-0001
 -1.264092E-0001  2.577416E+0000
  5.152032E-0001  1.468524E+0000
 -9.795536E-0001 -1.530824E+0000
 -9.849022E-0001 -1.244651E+0000
  1.924197E+0000 -8.854364E-0001
 -1.538350E+0000  1.097124E-0001
  5.309910E-0001 -1.197490E+0000
  1.499695E+0000 -7.360100E-0001
  1.256558E+0000  2.639924E-0001
 -1.232421E+0000 -5.822421E-0002
  1.184507E+0000 -1.009847E+0000
  9.743448E-0001 -1.491984E+0000
 -8.068384E-0003 -5.004128E-0001
 -1.852627E+0000 -1.106709E+0000
  8.709635E-0001  4.092237E-0001
  9.366789E-0005 -5.417595E-0001
  1.471271E-0001  1.019946E+0000
 -7.531522E-0001  6.154648E-0001
 -1.389191E+0000 -4.827477E-0001
 -5.491333E-0001 -1.076680E+0000
 -8.202406E-0001 -3.558302E-0001
  2.054375E-0001 -1.248899E+0000
  2.002306E+0000 -6.663646E-0001
  1.501920E+0000 -3.232168E-0001
  1.462630E+0000  5.661652E-0001
 -2.435257E+0000  1.378685E+0000
 -8.244859E-0001 -9.825207E-0001
  1.022937E+0000  2.533868E+0000
 -2.217751E+0000  2.063305E+0000
 -1.987995E+0000  1.132422E+0000
  4.329406E-0001  7.872419E-0001
 -1.470528E+0000  1.305945E+0000
 -6.850007E-0001  1.689450E-0002
 -1.203179E+0000  1.178849E-0002
  1.698301E+0000 -2.748959E-0001
  7.415097E-0001  9.098540E-0001
 -9.296914E-0001  1.192473E-0001
 -1.097584E+0000  7.827880E-0001
 -1.902144E-0001  1.297345E-0001
  1.538754E+0000  1.248595E+0000
  5.082071E-0001  2.579801E+0000
 -7.443539E-0001  1.366548E+0000
  1.866624E+0000  1.076859E+0000
  1.335849E+0000  6.051079E-0001
 -7.630891E-0001 -1.138011E+0000
 -1.185205E+0000 -1.919420E+0000
  8.707062E-0001 -1.652945E+0000
 -2.760479E-0001 -4.726360E-0001
 -1.582401E+0000 -6.419698E-0001
  8.308791E-0001 -2.279047E+0000
  3.545019E+0000 -1.676048E+0000
 -3.394000E-0001  1.938302E+0000
 -2.240877E+0000  1.327914E+0000
 -2.726572E+0000 -6.372683E-0001
  2.133944E+0000 -1.212548E+0000
  2.092675E+0000  1.864662E+0000
 -5.940949E-0001  7.484776E-0001
 -2.386418E+0000 -1.724650E-0001
 -7.696976E-0001  1.203028E-0001
  6.016895E-0001  1.360173E+0000
  9.544291E-0001  2.669885E+0000
 -1.684123E+0000  1.835199E-0001
 -1.899972E+0000 -7.554836E-0001
 -2.393490E+0000 -1.025557E+0000
  1.258907E+0000 -4.201782E-0001
  1.387099E+0000  7.300071E-0001
  1.252754E+0000 -6.141350E-0001
  7.533240E-0001 -1.164793E+0000
 -1.853055E+0000 -9.361111E-0001
 -2.286935E+0000  1.515301E-0001
  2.863549E-0001  1.069606E+0000
  1.265640E+0000 -8.307607E-0001
  2.218539E+0000 -8.146234E-0001
 -5.456064E-0002 -1.692731E+0000
 -1.730925E+0000 -1.951925E+0000
 -2.269861E-0001 -5.553634E-0002
 -1.326195E+0000 -3.718461E-0001
  7.898885E-0001 -1.201343E+0000
  2.921073E+0000  1.371336E-0002
 -1.916557E-0001  3.159095E-0001
  5.982646E-0001 -1.786036E+0000
  1.325067E+0000 -5.964487E-0001
 -1.442239E+0000 -4.612694E-0003
 -3.479508E+0000 -9.637293E-0002
 -2.560403E+0000  6.535263E-0001
  5.809709E-0001  1.231268E+0000
  2.385894E-0001  2.881683E-0001
  7.195973E-0001  3.265464E-0001
 -7.446965E-0001 -1.071763E+0000
 -2.813135E-0001 -1.379503E+0000
  9.829012E-0001 -1.733996E+0000
  1.203582E+0000 -1.865300E-0001
 -9.325412E-0001  1.328485E+0000
  3.381087E-0001  5.470103E-0001
  4.234863E-0001  9.193438E-0001
 -1.120150E+0000  2.291603E+0000
 -1.563841E+0000  2.998994E-0001
  1.563057E+0000 -5.441722E-0001
  2.236385E+0000  2.695503E+0000
 -2.456033E+0000  3.546622E-0001
 -1.937437E+0000 -1.861561E+0000
  1.173919E-0001 -2.914086E+0000
  1.534346E+0000 -2.921483E+0000
  1.705019E+0000 -3.291318E+0000
 -2.271280E-0001 -8.384865E-0001
 -8.254053E-0001  9.384636E-0001
 -2.032056E+0000  2.239385E+0000
 -1.099302E+0000  8.289472E-0001
 -7.139290E-0001 -4.417506E-0001
  9.072117E-0001  2.971883E+0000
 -2.328053E+0000  2.630056E+0000
  1.008177E+0000  2.303475E+0000
  2.291492E+0000  8.702143E-0001
  1.746519E+0000 -1.742031E-0001
  2.510919E+0000  1.570199E+0000
  1.566406E+0000  6.210102E-0001
  1.258514E+0000  4.015975E-0001
 -1.016140E+0000 -1.576019E-0001
 -9.890437E-0001 -5.977768E-0001
 -2.327533E+0000  2.409137E+0000
  2.500106E-0001  7.389620E-0001
  7.970850E-0001  1.781529E-0001
  1.242945E+0000  1.211976E+0000
 -9.969894E-0001 -5.802916E-0002
 -1.178167E-0001  6.017617E-0001
 -1.181199E+0000  2.160314E+0000
 -8.231887E-0001  7.454370E-0001
 -4.327446E-0001 -2.343025E+0000
  1.487428E+0000 -2.143765E+0000
  1.619910E+0000  6.414834E-0001
 -5.569545E-0001  1.086444E+0000
 -1.271772E+0000  1.839631E+0000
  5.480284E-0002  1.568978E+0000
 -5.584647E-0001  1.828140E+0000
  1.111898E+0000  1.009813E+0000
 -3.347867E-0001  2.441529E+0000
 -1.642087E+0000 -1.378531E+0000
  3.969608E-0001 -3.938446E-0001
  6.213108E-0001 -6.235450E-0001
 -4.873581E-0001 -2.778878E-0001
 -1.176025E+0000 -8.329735E-0001
 -7.102930E-0001  1.271507E-0001
  2.315917E-0001  5.601972E-0001
 -6.731428E-0001  1.908756E+0000
 -1.661897E-0001  1.378240E-0001
  3.671769E-0001  1.763849E+0000
 -2.639076E+0000 -2.287710E-0001
  1.013284E+0000 -1.237193E+0000
  1.303641E+0000  5.468012E-0001
  2.324729E+0000  2.133513E+0000
  5.735065E-0003  1.746900E-0001
 -2.194460E+0000 -1.025958E+0000
  1.552825E-0001 -5.963069E-0001
 -4.652226E-0001  3.739914E-0001
  1.134043E-0001  8.470263E-0001
 -7.374909E-0002  1.052588E+0000
 -6.444466E-0001 -1.081236E-0001
  7.898699E-0001  1.698670E+0000
 -7.747119E-0001 -3.088257E-0001
 -1.651835E+0000 -4.538355E-0001
  2.334952E-0001 -8.917573E-0002
  7.365378E-0001  3.048618E-0002
  8.274394E-0001  1.115705E-0001
 -4.828962E-0001  6.447012E-0001
 -1.127487E+0000 -2.152324E-0001
  1.022993E+0000  6.651950E-0001
 -1.627674E+0000 -8.027484E-0001
  2.829776E-0001  6.534762E-0001
 -5.534617E-0001 -8.474207E-0001
  1.096783E+0000 -8.279861E-0001
  1.724466E+0000  1.275759E+0000
  3.236566E+0000  8.265872E-0001
  6.802916E-0001 -3.057443E-0001
 -4.895619E-0001 -8.654592E-0001
  1.170689E-0001 -9.626400E-0001
  1.812650E+0000  8.740300E-0003
  5.134523E-0001 -3.588920E-0001
 -1.934839E+0000 -4.072165E-0001
 -9.795823E-0002 -1.253546E+0000
  2.542682E-0001 -2.310244E+0000
  2.235735E+0000 -8.156306E-0001
 -2.933546E-0001 -6.442440E-0001
 -1.412068E+0000 -5.430262E-0001
 -7.016524E-0001 -9.069154E-0001
 -3.124817E-0001 -1.244645E+0000
  4.064600E-0001  1.255064E+0000
 -2.092436E-0001 -2.711478E-0001
  8.288867E-0001 -6.502616E-0001
  6.815931E-0001 -9.286025E-0001
  1.762175E-0001 -1.519584E+0000
  3.710503E-0001 -5.569313E-0001
 -2.109481E+0000  6.394355E-0001
 -8.620515E-0001  2.356231E+0000
  7.731054E-0001  3.196416E+0000
  2.471142E-0001  2.285579E+0000
 -2.038693E+0000  1.102654E+0000
 -2.940301E+0000 -1.010965E+0000
  9.407704E-0001 -2.474932E+0000
  4.587985E-0001 -1.843300E+0000
  5.467239E-0001 -3.207045E+0000
 -6.099115E-0001 -3.480061E-0001
 -1.747593E+0000 -6.343738E-0001
  2.984428E-0002 -1.483688E+0000
  1.286203E-0001 -2.103024E+0000
  2.036348E+0000  8.084255E-0001
  1.303568E-0001  6.861765E-0001
 -2.786537E-0002 -1.730880E-0001
 -2.752703E-0001 -7.622238E-0001
  1.476137E+0000  3.027051E-0001
  2.052975E+0000  2.666021E+0000
 -1.324194E+0000  2.761801E+0000
 -3.112059E+0000  1.019802E+0000
  5.495342E-0001  3.204726E-0001
  3.869978E+0000 -5.778886E-0001
  1.297188E+0000  3.384372E-0002
 -7.025627E-0001 -2.855150E+0000
 -1.178748E+0000 -2.412178E-0001
 -1.153944E+0000 -2.453548E+0000
 -8.902814E-0001  2.729848E-0001
 -1.261713E+0000  4.821735E-0001
  2.216761E+0000 -1.314582E+0000
  1.055698E+0000 -1.616025E+0000
  1.253946E+0000 -1.717426E+0000
 -1.187253E+0000 -2.107202E+0000
 -3.339431E-0002 -6.529699E-0001
 -7.078483E-0001 -1.476551E+0000
  2.072819E+0000 -8.669747E-0001
  2.994686E+0000 -7.773253E-0001
 -8.361942E-0001 -1.215347E+0000
 -9.259969E-0001 -1.914582E+0000
  1.216728E+0000  6.469162E-0001
 -6.678285E-0001  1.371941E+0000
 -1.140564E+0000  6.928161E-0001
 -2.509012E+0000  8.933290E-0001
 -1.832056E+0000  2.525633E+0000
 -1.049842E+0000  2.479441E+0000
  2.050036E-0001  3.577716E+0000
  2.335104E+0000  3.134388E+0000
 -5.137119E-0001  2.277075E+0000
 -1.384619E+0000 -2.382742E-0001
  2.413159E+0000 -4.893528E-0001
  1.513710E+0000  1.375413E+0000
 -8.351558E-0001  1.095679E+0000
  4.879818E-0002 -9.718720E-0001
  1.561894E-0001  3.986859E-0001
  1.614946E-0002  1.056049E+0000
 -7.152981E-0001  1.906873E-0001
 -2.649620E-0002  2.350545E+0000
 -3.889967E+0000  1.397028E+0000
  3.548659E-0001  3.450146E-0001
  8.491804E-0001  1.756375E+0000
  1.038681E-0001  1.681869E+0000
  1.735986E+0000  1.447812E+0000
 -1.195676E+0000  9.370104E-0001
 -1.293330E+0000  1.522781E+0000
 -2.877974E-0001 -1.339795E+0000
  1.893327E+0000 -1.057603E+0000
 -7.169404E-0001 -2.311186E+0000
 -2.034602E+0000 -2.744694E+0000
 -2.845133E-0002 -3.296486E+0000
  3.111942E+0000 -3.237315E+0000
  2.358802E-0001 -3.431276E-0001
 -7.513521E-0001 -3.466046E-0003
 -3.380241E-0001 -2.071718E+0000
 -8.283433E-0001 -1.903751E+0000
  1.437036E+0000  2.027691E-0001
 -1.934002E+0000 -5.505151E-0002
 -5.733180E-0001 -5.705464E-0001
 -2.698876E+0000  5.594220E-0001
 -4.887440E-0001  5.356569E-0001
  1.318047E+0000  8.777111E-0001
  1.832176E+0000  5.629100E-0001
  8.789793E-0001  4.553146E-0002
 -1.067486E+0000  7.765095E-0001
 -4.567513E-0001  4.155041E-0001
  1.284103E+0000  3.282373E-0001
  1.640168E+0000 -5.903162E-0002
 -7.866979E-0001 -6.620786E-0001
 -5.094863E-0001 -1.178000E+0000
  7.024420E-0001 -7.856129E-0001
  1.575807E+0000 -3.718456E-0001
  1.619630E+0000 -4.673622E-0001
  2.270600E-0001 -1.353812E+0000
  3.132282E-0001 -3.669194E+0000
  1.648600E+0000 -4.529723E+0000
  1.104152E+0000 -2.785642E+0000
 -1.846593E+0000 -1.504323E+0000
 -2.897039E-0001  6.180354E-0001
 -4.534529E-0001  1.562158E+0000
  8.228310E-0001  4.660909E-0001
  5.244390E-0001 -1.598681E-0001
 -9.710875E-0001  6.439201E-0001
 -3.916728E-0001 -4.805418E-0001
  1.968431E+0000 -7.143927E-0001
 -1.344881E-0001  9.587678E-0001
 -8.244319E-0001  7.338948E-0001
  9.077676E-0001  1.824888E+0000
 -6.118156E-0001  1.358494E+0000
 -1.309644E+0000 -1.424543E+0000
  9.312145E-0001  2.242685E+0000
  3.860939E-0001  2.140879E+0000
  2.336278E+0000  1.343770E+0000
  9.968282E-0001 -2.181338E-0001
 -2.605271E-0001 -1.177063E+0000
 -1.872095E+0000 -1.124050E+0000
  1.416971E+0000 -6.372432E-0001
  9.084148E-0001  8.821419E-0001
 -9.205547E-0001  1.379127E-0001
  8.848519E-0001 -1.719729E+0000
  2.868651E-0001 -5.367512E-0002
  3.626563E-0001  8.563513E-0001
 -1.099264E+0000  1.004981E+0000
 -5.418803E-0001  2.611218E+0000
  7.560513E-0002  3.758919E+0000
 -6.493255E-0001  3.070354E+0000
 -1.379370E+0000 -4.265614E-0001
  5.724084E-0002 -1.817993E+0000
  7.500698E-0001  3.104400E-0001
  2.214259E-0001 -3.138953E-0001
 -1.492926E+0000  8.706101E-0001
 -9.864663E-0001 -1.060319E+0000
  1.888619E+0000 -2.008525E+0000
  2.201958E+0000 -3.871070E-0001
  2.205059E+0000 -1.216943E+0000
 -1.203834E+0000 -9.836870E-0002
 -2.763407E+0000 -2.196277E+0000
 -1.852959E+0000 -2.337166E+0000
 -1.146843E+0000 -3.300033E+0000
 -1.122068E+0000  3.963885E-0001
 -2.089353E+0000  2.812249E+0000
 -9.674929E-0001  2.342544E+0000
  1.764661E-0001  2.012237E+0000
  1.865515E-0001  1.108668E+0000
 -7.356604E-0001  6.180116E-0001
 -6.110867E-0001 -4.246576E-0001
  3.644161E-0001  4.384804E-0001
 -9.504276E-0001  2.128621E+0000
 -2.862806E-0001  1.183316E+0000
 -2.013055E+0000  1.904551E+0000
 -2.784376E+0000  2.817792E+0000
  2.612536E-0002  1.631917E+0000
  8.475703E-0001 -6.673712E-0001
  2.712246E-0001 -6.081700E-0001
  2.517319E+0000 -6.769822E-0001
  1.272591E+0000 -6.953537E-0001
  1.589704E+0000 -1.757427E+0000
  8.386170E-0001 -1.454213E+0000
 -1.936851E+0000 -1.520702E+0000
  5.953757E-0001 -1.496412E+0000
  3.183561E+0000 -1.293827E+0000
  2.217631E+0000 -6.149084E-0001
  1.941229E-0001 -2.050600E-0001
 -9.556687E-0001  7.763793E-0001
 -1.608946E+0000 -1.623603E+0000
  1.348609E+0000  8.151841E-0002
  1.054472E+0000  1.100700E+0000
 -4.952340E-0001  2.861777E-0001
 -1.225814E+0000 -2.318017E+0000
  8.350531E-0001 -2.424098E+0000
  1.059246E+0000 -1.437567E+0000
 -2.894967E-0002 -1.865260E+0000
 -1.018992E+0000 -6.463505E-0001
 -1.576674E-0001 -5.951290E-0001
  2.538428E+0000  6.664184E-0001
  1.805242E+0000  2.677602E+0000
 -1.350953E-0002  3.670662E+0000
 -1.079742E+0000  1.044055E+0000
  7.725849E-0001  3.312374E+0000
  8.017273E-0001  2.438117E+0000
  1.136582E+0000  4.829818E-0001
  1.014728E+0000  7.723916E-0001
 -3.926383E-0001 -9.033147E-0001
  2.005634E+0000 -1.850053E+0000
  2.406014E+0000 -7.444281E-0002
 -1.776498E+0000  1.011384E+0000
 -1.592332E+0000 -1.948227E+0000
  8.294444E-0001 -2.086827E+0000
  1.045582E+0000  1.720212E+0000
  6.545566E-0002  1.633722E+0000
 -4.039147E-0001  1.213792E+0000
 -9.511894E-0001  1.108247E-0001
  1.011398E+0000 -1.017070E-0001
 -2.253551E-0001  5.981380E-0001
  8.043247E-0001  1.164903E+0000
  6.256155E-0001  1.482130E+0000
  3.117799E-0001  3.228090E+0000
 -1.021787E+0000  2.952041E+0000
 -9.486299E-0001  1.160652E+0000
 -1.818232E+0000  1.295811E+0000
 -7.695693E-0001  3.097487E-0001
 -1.693626E+0000 -2.028189E+0000
  5.030608E-0002 -1.578496E+0000
 -6.756940E-0001 -3.375183E+0000
  8.607864E-0001 -2.467346E+0000
  1.177305E+0000 -4.129118E-0001
 -4.559839E-0001 -1.493467E+0000
 -1.526605E+0000 -1.461510E+0000
  9.859007E-0001 -5.740982E-0001
 -6.803437E-0001  6.674456E-0001
 -6.082791E-0001 -6.035349E-0001
  2.908055E+0000  9.055104E-0001
  1.529131E-0001  2.164553E+0000
 -1.703622E+0000  1.368037E+0000
 -1.924921E+0000  5.312409E-0001
  7.894007E-0001  2.344978E-0001
  1.150287E+0000  9.598233E-0001
 -2.608630E-0001  1.340990E+0000
  2.130275E+0000  6.603814E-0001
 -1.311640E+0000  7.526558E-0001
  1.209537E+0000  4.500642E-0001
  1.635620E+0000  2.701554E-0001
  4.651660E-0001 -6.021635E-0002
 -1.913598E+0000 -1.116512E-0001
  1.581988E-0001 -1.108031E+0000
  4.338226E-0002 -1.592909E+0000
 -1.561847E-0001 -5.926425E-0001
  1.908109E+0000 -2.911416E+0000
  2.132641E+0000 -2.478192E+0000
  1.428098E+0000 -1.333415E+0000
 -5.671497E-0001 -3.786538E-0001
 -1.231856E+0000 -1.798555E-0001
  1.976715E-0001  1.622540E-0001
  1.060076E+0000 -8.242216E-0002
  4.140888E-0001  1.081786E+0000
  1.402930E+0000  2.380963E-0001
 -1.217846E-0001 -3.041238E-0001
  5.056010E-0001 -9.717486E-0001
  4.540712E-0001 -2.259546E+0000
  1.808399E+0000 -2.765385E+0000
  1.837968E+0000 -1.902223E+0000
 -9.943266E-0001 -7.187532E-0001
  2.699418E-0002 -3.262728E+0000
 -2.097747E-0001 -2.414125E+0000
 -2.976762E+0000 -1.572055E+0000
 -1.693398E+0000 -1.082569E+0000
  1.808280E-0002  3.209573E-0001
  1.236000E+0000  4.146607E-0001
  1.536247E+0000 -1.061825E-0001
  1.712761E+0000 -6.388281E-0001
  1.304249E-0001  5.751091E-0001
 -1.861363E+0000 -1.846774E-0001
  1.402889E+0000 -2.131248E+0000
  1.697458E+0000 -1.075368E+0000
  6.927331E-0002 -8.574792E-0002
 -1.937203E+0000  2.659934E-0002
 -1.536938E+0000  1.138420E+0000
  4.551034E-0001  8.460080E-0001
  4.804308E-0001 -3.520679E-0001
  8.870584E-0001 -1.247869E+0000
 -6.978600E-0002 -9.564246E-0001
 -2.138598E+0000  3.729691E-0001
 -1.814906E-0001  9.916813E-0001
 -9.737527E-0002  5.515804E-0001
 -2.493249E+0000 -1.361626E+0000
  3.370614E-0001 -2.017090E+0000
  1.285549E+0000  1.163655E+0000
 -8.797715E-0001 -2.766426E-0001
  6.257403E-0001  1.105053E+0000
 -2.340959E-0001  8.972400E-0001
  1.677369E+0000 -1.445450E+0000
  2.184169E+0000 -6.357421E-0001
  7.523134E-0001 -2.700894E-0001
 -8.663051E-0001 -1.805818E-0001
 -2.059694E+0000 -1.350418E+0000
 -6.164853E-0001 -1.590256E+0000
  3.717359E-0001 -6.854608E-0001
 -4.717525E-0001  1.251300E-0001
 -1.294562E+0000 -2.803527E-0001
  2.929013E+0000 -2.566106E-0002
  2.466060E+0000  3.147715E-0001
  1.118295E+0000  1.932193E-0001
  1.948092E+0000 -5.882919E-0001
  1.143745E+0000  5.376590E-0001
 -2.155594E-0001  1.176124E+0000
 -2.986647E+0000  1.903004E+0000
 -6.330068E-0001  2.424924E+0000
 -1.886028E+0000  9.176185E-0001
  2.700585E+0000 -4.205401E-0001
  3.853653E+0000  3.528098E-0001
  1.987610E+0000  1.463076E+0000
 -1.437995E+0000 -1.146771E+0000
 -3.153462E+0000 -1.729740E+0000
 -5.790213E-0001  2.649295E-0001
  2.325692E-0001  1.947249E+0000
 -1.457094E+0000 -4.327944E-0001
 -3.883812E-0001 -1.365823E+0000
  1.823991E+0000  1.373214E-0001
 -1.141238E+0000  1.209222E+0000
 -2.020988E+0000  1.700559E+0000
 -1.781871E+0000  1.307871E+0000
  2.218920E+0000  7.832861E-0001
  3.419732E-0001  1.460108E+0000
 -6.906437E-0001  3.357435E+0000
 -6.924706E-0001 -5.191872E-0002
  1.408769E+0000 -1.734543E-0001
  2.574212E+0000 -1.328994E+0000
 -1.388005E-0001 -4.891155E-0001
  6.996016E-0001 -1.446112E+0000
  8.862395E-0001 -9.071376E-0001
  9.141245E-0001 -1.316630E+0000
  8.393685E-0001 -1.373479E+0000
 -7.136177E-0001  2.494773E-0001
 -1.104050E+0000  8.246194E-0002
  1.412592E-0001 -8.615474E-0001
  1.657619E+0000  8.799264E-0001
  8.034676E-0001  1.002284E-0001
 -2.412724E+0000  2.061591E+0000
 -3.052511E-0001 -4.356361E-0001
  4.812665E+0000  2.974034E-0001
  2.979364E+0000  1.485710E+0000
 -1.155625E+0000  1.612904E+0000
 -3.410149E+0000  7.791345E-0002
 -1.753864E+0000 -3.386755E-0001
 -8.576574E-0001 -2.272658E-0001
 -2.281567E-0001  1.095543E+0000
 -6.619906E-0001 -1.731968E-0002
  1.535139E+0000 -8.445518E-0001
  1.566621E+0000 -3.146819E+0000
  7.667290E-0001 -3.050527E+0000
 -1.492654E+0000 -1.438536E+0000
 -2.479091E+0000 -2.090972E+0000
  1.273017E+0000 -2.141118E+0000
  9.524205E-0001  5.089259E-0002
  3.653784E-0002 -1.160671E+0000
 -1.025298E-0001  1.130859E-0002
 -3.409448E-0001 -2.034931E+0000
  7.113546E-0001 -1.040045E+0000
 -2.922581E-0001  1.586074E+0000
 -1.788211E+0000  1.825802E+0000
  1.181818E+0000  7.585582E-0001
  2.799416E+0000  3.862093E-0001
  6.476281E-0001  1.764117E+0000
  5.516592E-0001  1.118447E-0001
 -7.807535E-0001  3.235619E-0001
  1.382295E+0000  1.197115E+0000
  1.263048E+0000  2.181171E+0000
 -3.446247E-0001 -5.255669E-0001
 -8.529654E-0001 -1.795469E+0000
  2.042565E+0000 -1.854860E-0001
 -1.684352E-0001 -1.215527E+0000
 -6.938350E-0001 -3.433103E+0000
 -1.772496E+0000 -1.568651E+0000
 -1.039090E+0000 -1.709911E+0000
 -7.744319E-0001  7.037931E-0002
 -2.154422E+0000 -5.559569E-0001
 -1.140302E+0000 -1.567935E+0000
 -3.650128E-0001 -2.190444E+0000
  8.175369E-0001 -2.366845E+0000
  2.033783E-0001 -1.083524E+0000
  8.087658E-0001 -2.187685E-0001
 -4.910306E-0001 -1.534191E+0000
 -1.763585E+0000 -6.681630E-0001
 -2.986733E-0001  7.271073E-0001
  2.285766E+0000  2.138403E+0000
  7.180158E-0001  2.550894E+0000
  1.519718E+0000  1.206925E+0000
 -6.009838E-0002  1.582163E-0001
 -8.817972E-0001  1.919578E+0000
 -7.666011E-0001  2.279022E+0000
 -1.375162E+0000  2.891754E+0000
  1.491624E+0000  1.813582E+0000
 -5.822057E-0001  1.239700E+0000
  1.527286E+0000  2.587831E-0001
  1.568510E+0000 -2.925133E-0001
  4.326145E-0001  9.310941E-0001
 -2.063836E+0000 -1.048652E+0000
 -6.379399E-0001 -1.388069E+0000
  1.586692E+0000 -9.746616E-0001
 -3.577431E-0001 -1.304154E+0000
 -1.552048E+0000 -7.831112E-0001
 -4.155909E-0002 -6.972808E-0001
  2.172077E+0000 -1.386530E+0000
  1.672672E+0000  6.923964E-0001
 -2.241074E+0000  1.181153E+0000
 -1.339885E+0000 -5.363944E-0001
  1.278872E+0000 -1.747845E+0000
  5.661592E-0001 -9.945624E-0001
 -1.172767E+0000 -1.007800E+0000
 -1.267930E+0000 -9.756788E-0001
 -1.333559E+0000 -1.046443E+0000
 -1.311919E+0000  2.260357E-0001
 -2.294118E+0000  3.404295E-0001
  1.013649E+0000 -1.576771E-0001
  1.532172E+0000  9.290654E-0001
 -8.507958E-0002  2.506442E+0000
 -2.067787E+0000  1.206326E+0000
  3.285728E+0000  1.094713E+0000
  2.760785E+0000 -2.816167E-0001
 -6.486783E-0001  2.334684E+0000
 -1.637486E+0000  3.974144E-0002
  7.352110E-0001  1.033848E+0000
  1.057864E+0000 -9.786272E-0001
  8.237371E-0001 -6.317087E-0001
  1.321085E+0000 -5.047213E-0001
  1.078091E+0000 -2.480845E-0001
 -1.265160E+0000 -1.280799E+0000
 -7.928634E-0001 -4.370346E-0001
 -1.068067E-0001 -5.669139E-0001
 -1.140669E+0000 -1.423883E+0000
 -9.120729E-0002 -1.907405E+0000
  1.082787E+0000 -2.284451E+0000
  1.405068E+0000  2.639476E-0001
 -1.884799E+0000 -4.319955E-0001
 -1.947493E+0000 -1.803316E+0000
 -6.983960E-0002 -1.433027E-0001
 -1.163384E+0000  9.947523E-0001
 -2.188307E-0001 -1.932960E-0001
  1.112704E+0000  1.507182E-0001
  3.048914E+0000  1.733374E+0000
 -4.905926E-0001  1.014319E+0000
  4.534562E-0001 -2.677610E-0001
  1.091498E+0000 -1.338621E+0000
 -1.600174E-0001 -2.326538E+0000
  5.469217E-0001  5.719959E-0002
 -1.420287E+0000  8.728888E-0001
 -2.347327E+0000  1.674131E-0001
  4.910964E-0001 -6.343771E-0001
  9.669889E-0001 -1.153337E+0000
  7.165451E-0001 -1.615890E+0000
  7.607488E-0001 -4.273088E-0001
  5.205584E-0001 -1.042945E+0000
  5.440587E-0001  1.315135E-0001
 -1.906573E+0000 -3.877322E-0001
 -3.271076E-0001 -1.035050E+0000
  7.462822E-0001 -1.721042E+0000
  3.636953E+0000 -2.969977E-0001
  1.673139E+0000  8.321337E-0001
 -1.182121E+0000 -4.954171E-0001
 -1.876794E-0001 -5.547509E-0001
  1.621989E+0000 -3.122295E-0001
  2.099624E+0000 -1.173521E-0001
 -2.765340E-0001  6.692181E-0001
 -1.270677E+0000  2.008183E+0000
  4.297207E-0001  1.929496E+0000
  2.063947E+0000  2.049483E+0000
  1.439786E+0000  1.152036E+0000
  1.523971E+0000  8.267553E-0001
  1.714858E+0000  8.070733E-0001
 -1.075201E+0000  2.294511E-0001
 -1.884978E+0000 -2.569579E-0001
  1.329314E-0001 -1.169574E-0002
 -5.164151E-0001  2.209014E-0002
 -1.886306E+0000  1.437897E+0000
  4.968620E-0001 -5.353670E-0001
  6.336295E-0001 -7.408189E-0001
  1.433656E+0000  2.238896E+0000
  8.729682E-0002  2.270194E+0000
 -1.228295E+0000  4.135510E-0001
  1.189604E+0000 -9.893054E-0001
 -4.352168E-0001 -1.769136E+0000
  1.019253E+0000 -9.734129E-0001
  1.163456E+0000 -1.309507E+0000
 -2.959141E+0000  5.942593E-0001
 -1.737272E+0000  1.840278E+0000
  7.626952E-0002  2.340683E-0001
  1.676647E-0001 -2.722359E-0001
 -1.289348E-0001 -1.127506E+0000
  6.378757E-0001 -1.100598E+0000
 -7.285971E-0001 -1.763217E+0000
 -3.411054E+0000 -2.029088E+0000
 -3.882463E+0000 -2.137312E+0000
  4.303757E-0001 -3.488828E+0000
  2.700435E+0000  1.167826E+0000
  7.648668E-0002 -6.711637E-0003
 -2.278267E+0000  2.269665E+0000
 -3.364757E+0000  3.471216E-0001
 -4.336580E-0001  2.127425E+0000
 -1.622903E+0000  3.670089E-0001
 -4.979111E-0001 -8.570897E-0001
  1.727292E+0000 -1.351931E+0000
  9.889486E-0001  1.517253E-0002
 -3.681250E-0001 -1.552825E+0000
  2.496808E+0000  7.922393E-0001
  5.928783E-0001  1.260878E+0000
 -1.478637E+0000 -4.476747E-0001
 -5.867037E-0001  9.723662E-0001
  1.441364E+0000  1.153622E+0000
 -1.180073E+0000  3.499091E+0000
 -1.703404E+0000  2.174372E+0000
 -1.922541E+0000  1.985194E+0000
 -4.651090E-0001  1.983249E+0000
 -2.021459E+0000  3.207097E+0000
 -1.528394E+0000  1.659765E+0000
  2.154394E+0000 -1.820470E-0001
  1.973747E+0000  3.137986E-0001
 -9.027287E-0001 -1.511216E+0000
 -2.028335E+0000 -8.092194E-0001
 -1.537167E+0000 -2.517761E-0001
 -9.877113E-0001 -4.084887E-0001
 -8.279302E-0001 -1.296423E-0001
 -1.210373E+0000 -6.622464E-0001
 -1.798099E+0000  9.934037E-0001
 -9.064516E-0001  9.604414E-0001
  3.762506E-0002  2.650989E+0000
 -2.469486E+0000  1.417530E+0000
  2.536767E-0001  3.333539E-0001
  2.110093E+0000  6.140503E-0001
 -1.633935E-0001  8.629759E-0001
  2.906598E-0001 -8.939583E-0003
  6.202634E-0001 -8.366743E-0001
  3.901508E-0001  1.187502E+0000
 -3.442855E-0001 -6.527010E-0001
 -9.045305E-0001 -1.836184E+0000
 -5.968652E-0001 -3.041130E-0003
  5.679231E-0001  6.579174E-0001
 -1.322054E+0000  4.268869E-0001
 -2.173605E+0000 -1.003530E+0000
  4.930655E-0001 -3.647097E-0001
 -5.063072E-0001  1.093726E+0000
 -1.164043E-0001  1.691339E+0000
  6.670791E-0001  2.105371E-0001
 -2.863774E-0001  2.623813E+0000
 -9.865862E-0001  1.744336E+0000
  1.589594E+0000  3.036863E-0001
  3.329308E+0000  1.411316E+0000
  9.645464E-0001  3.513673E-0001
 -1.087560E+0000 -1.698097E-0001
  3.700125E-0001 -1.745010E+0000
  1.574449E+0000  5.272623E-0001
 -3.382304E-0001  2.784282E+0000
 -3.321530E+0000  2.355534E+0000
 -2.704336E-0001 -6.188543E-0001
  1.073017E+0000  1.085505E+0000
  6.454342E-0001  4.411727E-0002
 -1.198152E+0000  1.011692E-0001
  5.544417E-0001 -1.094671E+0000
  1.905179E+0000  1.552145E-0001
  1.669684E+0000  2.235871E+0000
  1.457478E-0001  7.430343E-0001
 -3.030433E+0000  6.981660E-0001
 -2.579494E+0000 -2.971436E+0000
 -2.328483E-0001 -2.613666E+0000
  1.190312E+0000 -4.869132E-0001
 -1.636883E+0000  3.329958E-0002
 -3.892975E-0001 -1.037767E+0000
  1.814842E+0000 -1.675270E-0001
  9.328929E-0002 -2.633913E+0000
 -5.293603E-0001 -1.026598E+0000
 -1.197483E+0000  2.708885E-0001
 -3.289136E-0001 -1.187345E+0000
  5.356579E-0001 -1.397423E+0000
  2.191496E-0001 -1.224045E-0001
  9.677322E-0001 -7.245701E-0001
  2.299351E+0000 -8.925753E-0001
  1.914574E+0000  9.870733E-0001
  1.284370E+0000  9.574234E-0001
 -1.344035E+0000 -2.195967E-0001
 -2.549388E-0001  4.709475E-0001
 -3.944188E-0001 -1.446968E+0000
 -1.750320E-0001  2.809705E-0001
  2.399410E-0001  7.817209E-0001
 -1.107333E+0000  1.027629E+0000
 -8.735041E-0005  2.170026E+0000
  3.752847E-0002  1.185776E+0000
 -2.673706E-0001  1.024204E+0000
  7.250191E-0001  2.867603E-0001
  2.771723E-0001 -6.397422E-0001
  1.165230E-0001 -6.906238E-0001
  9.008710E-0001 -1.203454E+0000
  9.567284E-0001 -8.523639E-0001
  3.190354E+0000 -4.662234E-0001
  8.883387E-0001  1.363627E+0000
 -3.414632E+0000  1.295120E+0000
 -8.814438E-0001 -1.807361E+0000
  6.951340E-0003 -1.181789E+0000
 -1.030634E+0000 -3.251094E+0000
  2.057235E+0000 -1.096313E+0000
 -1.720358E+0000  1.665620E-0001
 -2.289253E+0000 -1.069746E+0000
 -8.141785E-0001  2.297881E-0001
  7.785916E-0001 -3.999763E-0001
  1.539234E+0000  7.563419E-0001
 -1.562768E+0000 -5.269072E-0001
 -1.022828E+0000  5.100553E-0001
  6.046051E-0001 -1.163461E+0000
  1.037526E+0000  3.756592E-0001
 -8.425751E-0001  1.434098E+0000
  3.870635E-0001 -3.335209E-0001
  1.195471E+0000 -4.855282E-0001
  2.598549E+0000 -6.339777E-0002
 -3.395442E-0001  1.453985E+0000
 -3.312204E+0000 -8.601634E-0001
 -1.165304E+0000 -1.202766E+0000
  1.066184E+0000 -1.478006E+0000
 -9.010251E-0001 -4.202838E-0001
 -3.032638E+0000 -1.559379E+0000
 -4.571010E-0001 -1.404518E+0000
  5.516077E-0001 -2.559934E+0000
 -3.069539E-0002 -1.047920E+0000
 -1.493067E+0000 -3.858599E-0002
 -1.816797E+0000 -3.125032E-0001
 -2.271504E-0001 -6.180566E-0001
  1.915023E+0000  1.375984E+0000
 -4.468349E-0001  1.734846E+0000
 -8.115503E-0001 -4.618142E-0001
  1.263921E+0000  1.653280E+0000
  2.578487E-0001  1.638781E+0000
  1.388994E+0000  6.017666E-0001
  8.206866E-0001  1.024376E+0000
 -6.597188E-0001 -1.645780E+0000
 -5.266360E-0001  1.187654E+0000
  3.753950E-0002  9.934261E-0001
  3.880002E-0001  1.983637E+0000
 -1.430169E+0000  1.437089E-0001
 -1.059780E+0000  1.324301E+0000
  5.701433E-0001 -3.213319E-0001
  8.317664E-0001  1.137799E+0000
 -9.320719E-0001  1.517978E+0000
 -1.493951E+0000  1.931915E-0002
  3.622196E-0001  1.605168E+0000
  7.156992E-0002  2.670401E+0000
 -2.939558E-0001  1.899905E+0000
 -4.965879E-0002  2.502859E-0001
  9.688613E-0001 -3.451988E-0001
  4.533088E-0001  1.007983E+0000
  4.147859E-0001  1.892023E+0000
  9.835882E-0001  2.296850E+0000
  7.549818E-0001  1.972075E+0000
 -8.423129E-0001  1.306106E-0001
  4.999134E-0002 -1.874898E+0000
 -6.670147E-0001 -1.885969E+0000
  4.957320E-0001 -3.637280E-0001
  1.368876E+0000 -5.452628E-0001
  2.282138E+0000 -7.146747E-0001
  1.091730E+0000  1.044273E-0001
  4.354435E-0001 -1.273026E+0000
 -8.068751E-0001 -1.188381E+0000
 -1.216124E+0000  2.978040E-0002
  1.891237E+0000 -2.825848E-0001
  2.439130E-0001 -1.022828E+0000
 -4.318511E-0001 -1.799294E+0000
 -4.087778E-0001 -2.034496E+0000
  8.559064E-0002 -2.506719E+0000
  2.304224E+0000 -2.363656E+0000
  2.754924E-0001  2.191564E-0001
 -1.087114E+0000  4.797228E-0001
 -9.594881E-0001 -6.929605E-0001
 -8.205302E-0001  1.361146E+0000
  3.635277E-0002  3.385938E+0000
  9.777767E-0001  3.264688E+0000
 -7.220603E-0001  2.321905E+0000
  2.082391E-0001  6.157088E-0001
  8.230587E-0001 -1.763494E+0000
  1.832699E+0000 -1.265439E+0000
  1.280697E+0000 -1.405077E+0000
 -1.424210E+0000 -4.599289E-0001
 -9.327828E-0001  6.408450E-0001
  6.695510E-0001  7.133351E-0001
 -1.108642E+0000  1.700825E+0000
 -5.698564E-0003  1.077716E+0000
  4.338535E-0001 -2.289193E+0000
  1.124442E+0000  1.841299E-0001
 -6.211938E-0001  4.886921E-0002
 -6.027889E-0001 -1.258384E+0000
  1.450948E+0000  1.343018E-0001
  2.351870E-0001 -1.576237E-0003
 -1.289313E+0000  2.463590E-0001
  1.110831E+0000  8.399536E-0001
 -1.372369E+0000 -4.491503E-0001
  1.510328E-0001 -1.121898E+0000
  3.180091E+0000 -2.278057E-0001
  1.406157E+0000  1.450701E+0000
  1.142726E-0001  2.266967E+0000
 -1.333018E+0000  2.626600E-0001
  3.465716E+0000 -6.426625E-0002
  1.053402E+0000 -4.063565E-0001
  9.444989E-0001 -6.372468E-0001
 -9.164751E-0001 -2.114353E+0000
 -1.221155E+0000 -3.789392E+0000
  6.067373E-0001 -1.947155E+0000
 -1.051454E+0000  6.542064E-0001
 -1.822686E+0000  6.086075E-0001
  2.629233E-0001  4.006006E-0001
  7.272108E-0001  3.297849E+0000
 -2.799145E+0000  2.064311E+0000
 -1.612065E+0000 -2.494605E-0001
 -1.520662E+0000 -9.148395E-0001
  3.309062E+0000 -2.170463E+0000
  1.145637E+0000  3.286632E-0001
 -1.809558E+0000 -9.252869E-0002
  4.024269E-0001  2.926410E+0000
  1.133059E+0000  1.295169E+0000
  2.453494E-0001 -6.769041E-0001
  1.407219E+0000 -1.280043E+0000
 -1.397839E-0001  5.806272E-0001
 -3.190986E-0001  1.634860E+0000
  1.782069E+0000  1.420199E-0001
 -2.000547E+0000 -2.007361E+0000
 -3.999292E-0001 -1.221732E+0000
  1.153140E+0000 -8.470811E-0001
 -6.303354E-0001 -1.513650E+0000
  4.527707E-0001 -2.693159E-0001
  8.246949E-0001  2.023665E+0000
  6.532730E-0002  7.059535E-0001
 -4.751986E-0001 -1.989551E+0000
  6.763500E-0001 -1.631928E+0000
  8.325022E-0001 -3.586166E-0001
  1.876951E+0000 -8.888815E-0001
  4.825650E-0001  5.712936E-0001
  8.682013E-0001 -2.419096E-0001
 -7.953335E-0001 -6.063175E-0001
 -3.500050E-0001  4.403754E-0002
 -8.364197E-0001 -1.840841E-0001
  7.737972E-0001 -5.304235E-0001
  9.927024E-0001  4.489924E-0001
 -2.721833E-0001  6.318191E-0001
  4.559988E-0002  1.783813E+0000
  1.043087E+0000  9.448942E-0001
 -2.981160E+0000  1.669445E+0000
 -3.102267E+0000 -8.073251E-0002
  7.907269E-0001 -6.667843E-0001
  1.606505E+0000 -1.342582E-0001
  5.653104E-0001  1.363161E+0000
 -1.023469E+0000  8.185406E-0001
 -7.225709E-0001  1.506008E-0001
 -1.718105E+0000  1.586214E-0001
 -2.929116E+0000  8.343137E-0001
 -1.162229E+0000 -1.879963E-0001
  1.723134E+0000 -1.539978E-0001
  3.062597E+0000  1.315121E+0000
  1.293049E+0000  1.536551E-0001
 -2.901878E-0001  6.961822E-0001
  6.342090E-0001  2.425369E-0001
  8.922659E-0001 -2.866245E+0000
 -3.502170E-0001 -2.584523E+0000
 -3.809214E-0001 -3.008177E+0000
  1.700068E+0000 -1.678160E+0000
 -1.726978E+0000  8.407626E-0001
 -2.162572E+0000  6.135872E-0001
  1.339541E+0000 -6.666350E-0001
  1.820440E+0000  1.601387E+0000
 -4.162234E-0001  1.253907E+0000
  1.209608E+0000  4.680133E-0001
  2.370962E+0000 -2.271818E-0001
 -1.660386E-0001 -1.678560E+0000
 -9.662341E-0001 -3.543983E+0000
 -1.124090E+0000 -2.564338E+0000
  1.198675E+0000 -1.356710E+0000
 -1.342269E+0000 -2.354865E+0000
 -8.756307E-0001 -2.129919E+0000
 -7.203347E-0001 -3.323701E+0000
 -4.292350E-0002 -4.259107E+0000
  1.348004E+0000 -7.730503E-0001
 -6.038782E-0001 -2.005500E+0000
 -1.223062E+0000 -1.793253E+0000
  4.559698E-0001 -1.353305E+0000
 -1.475941E+0000  3.803434E-0001
  3.732886E-0001 -8.312931E-0001
 -1.894529E-0001  8.517541E-0001
 -9.017015E-0001  6.473974E-0002
  9.408748E-0001  1.061259E-0001
  5.539239E-0001  1.809865E+0000
  1.666204E+0000  2.280859E+0000
  4.529096E-0001  4.138428E-0001
  3.686261E+0000  1.697301E+0000
  2.163167E+0000  5.981061E-0001
  5.113391E-0001  1.538232E-0001
 -6.246012E-0001 -1.812894E-0001
 -7.257884E-0001  3.321035E-0001
 -1.808797E+0000 -6.949125E-0001
  1.125257E+0000 -1.783115E+0000
  6.048780E-0001 -9.254917E-0001
 -1.333940E+0000  4.979591E-0001
  4.051714E-0001  5.534506E-0001
  1.472807E+0000  1.769290E-0001
  1.965772E+0000 -2.007850E+0000
 -9.672649E-0002 -2.404270E+0000
 -1.659847E-0001 -1.105202E+0000
 -1.705793E+0000 -4.341923E-0001
 -1.672458E+0000  7.908385E-0002
  1.172009E-0001 -5.970466E-0001
  1.156258E+0000 -8.360680E-0001
  1.799894E+0000 -9.925145E-0001
  2.031122E+0000  4.078662E-0001
 -2.243712E+0000  1.103601E+0000
 -2.010069E+0000 -1.534110E+0000
  1.120434E+0000 -4.539328E-0001
  9.328984E-0001  6.660113E-0001
 -2.283667E+0000  9.087344E-0001
 -5.153310E-0001  1.396699E+0000
  3.288038E+0000  1.335882E+0000
  1.054619E+0000  2.783829E+0000
 -1.108764E+0000  3.151468E-0001
  1.692786E-0001 -1.778449E-0001
  2.038482E+0000  2.058835E-0001
  1.009648E+0000  1.468280E+0000
 -2.508225E-0001  1.649939E+0000
 -1.761746E+0000  1.803759E-0001
  3.971031E-0001  4.903648E-0001
 -4.831037E-0001  3.279691E-0002
 -1.572146E-0001 -6.965153E-0001
  1.919683E-0001  3.245384E-0002
 -5.554194E-0002 -1.313984E+0000
  6.577462E-0001 -1.263587E+0000
  3.925467E-0001 -5.054512E-0001
  1.106641E+0000  5.496395E-0001
 -5.749176E-0001  1.562803E+0000
 -3.141514E+0000  2.823724E-0001
 -7.163152E-0001  1.921799E+0000
  5.340357E-0001  9.356072E-0001
  2.018997E+0000  2.065607E+0000
  1.085410E+0000  1.234408E+0000
  1.520659E-0001 -3.944325E-0001
 -1.446153E+0000  2.829144E-0001
 -1.285537E+0000  7.656974E-0001
 -6.991190E-0002  8.528712E-0001
  5.570800E-0001  1.132433E+0000
 -1.337431E+0000  3.865942E-0001
  1.806859E-0001  5.175849E-0001
 -1.565079E-0001  2.091987E+0000
  1.620401E+0000  2.124897E+0000
  2.908210E+0000  1.029077E+0000
  1.354059E+0000  1.075317E+0000
 -3.904150E-0001  2.186311E+0000
 -3.652176E-0001  4.539739E-0001
  1.927704E+0000  6.696387E-0001
 -8.990003E-0001 -1.771784E+0000
 -2.372223E+0000 -2.865945E+0000
 -3.639163E-0001 -2.212290E+0000
  5.880187E-0001 -1.173636E+0000
 -6.108865E-0001 -3.628829E-0001
 -5.455665E-0001 -7.189577E-0001
  4.677720E-0001 -9.543387E-0001
  1.316338E-0002  1.463304E+0000
 -2.368813E-0001  1.977839E+0000
  3.082316E-0001  8.991725E-0001
 -4.505043E-0001  1.242257E+0000
 -9.734851E-0001  7.111323E-0001
 -3.126803E-0002 -4.357945E-0001
  8.562870E-0001 -1.510868E+0000
  1.429026E+0000 -1.031879E+0000
 -1.247880E+0000  2.187474E-0001
 -1.552207E+0000  6.426806E-0001
 -1.190726E+0000  1.560147E-0001
 -4.019605E-0001 -1.256937E+0000
  1.534171E-0001 -2.009899E+0000
  4.025603E-0002 -1.137875E+0000
  1.035653E-0001  7.867127E-0001
  1.093869E+0000 -3.220154E-0001
  1.559758E+0000 -1.118553E-0001
  2.296215E+0000 -1.386830E+0000
 -6.411881E-0001 -1.399980E+0000
 -7.468619E-0001 -3.193021E-0001
 -1.545075E+0000 -1.085919E+0000
 -9.206270E-0001 -4.356915E-0001
 -1.680362E+0000 -1.384113E+0000
  7.117118E-0001 -9.989462E-0001
  1.178869E+0000 -1.072455E+0000
 -2.206777E-0001 -1.129826E+0000
 -1.395664E+0000 -1.553969E+0000
 -5.245393E-0001 -2.307349E+0000
 -1.017804E+0000 -9.107243E-0001
 -1.626990E+0000  1.227013E+0000
 -2.668373E+0000  7.842343E-0002
 -7.968075E-0001 -4.459687E-0002
  1.953315E-0001  4.193749E-0001
  6.774348E-0001 -7.831122E-0001
  8.193590E-0001 -1.674057E+0000
 -1.647990E-0001  5.893104E-0001
  6.085926E-0001  4.276742E-0001
  1.199689E+0000 -1.509695E+0000
  3.753641E+0000 -1.492234E+0000
 -1.219213E+0000  1.510197E-0001
 -1.721669E+0000  6.127715E-0001
 -1.404145E+0000  2.060691E+0000
 -3.158829E-0001  2.339526E+0000
  1.105898E+0000  9.548561E-0001
 -6.425655E-0001 -1.488533E+0000
  1.145737E+0000 -1.358728E+0000
  3.429768E-0001 -2.437501E+0000
 -9.817179E-0001 -2.019627E+0000
  7.857260E-0002 -2.873245E+0000
 -1.486872E+0000 -8.655454E-0001
  9.981152E-0001 -1.800802E+0000
  2.520174E+0000 -1.737089E+0000
 -1.588592E-0001 -1.450521E+0000
 -2.087416E+0000 -1.058612E+0000
  1.567404E-0001 -1.055693E+0000
  1.606090E-0001 -4.990966E-0001
  1.416875E-0001  7.029884E-0001
 -1.353196E+0000  1.997851E+0000
 -9.032233E-0001  1.188367E+0000
  2.603602E-0002 -1.274142E+0000
  1.665880E+0000  1.829168E-0001
  1.283968E+0000  1.594447E-0001
  2.505361E+0000  1.435404E+0000
  1.521595E+0000  1.100489E+0000
  1.906817E+0000  1.751308E-0001
  5.216033E-0001  2.349982E+0000
 -2.768739E+0000  3.873722E-0001
 -2.535701E+0000  1.770225E-0001
  1.121515E+0000  1.299278E+0000
  1.281868E+0000  2.523037E+0000
  5.621353E-0001  1.190536E+0000
 -8.748243E-0001  1.099112E+0000
 -1.516662E+0000  1.294404E+0000
 -1.916251E+0000  2.164809E+0000
 -2.718245E+0000  1.162699E+0000
  7.869436E-0001 -9.817315E-0002
  1.376106E+0000  7.941857E-0001
  4.089442E-0001  2.239454E+0000
  7.230007E-0001  3.840116E+0000
  2.407993E-0001  1.874495E+0000
 -2.026842E+0000  1.029849E+0000
 -9.378958E-0001 -3.583271E-0001
  1.770084E+0000 -1.944424E+0000
 -4.904956E-0001  2.195602E-0001
 -1.814906E+0000  7.433285E-0001
 -2.186116E+0000 -8.452480E-0001
  1.976068E+0000 -1.356288E+0000
  2.105938E+0000 -1.401636E+0000
  4.115333E+0000 -1.269280E+0000
 -9.781890E-0001 -1.696681E+0000
 -2.409926E+0000 -9.995402E-0001
  1.274147E+0000 -1.117276E+0000
  1.593583E+0000  1.602628E+0000
 -1.900349E+0000  2.200973E+0000
 -4.883905E-0001  2.067692E+0000
  4.397748E-0001  2.770569E-0001
  1.524485E+0000  3.748269E-0001
 -8.270161E-0001  1.028208E+0000
 -8.199489E-0001  2.285310E+0000
 -1.056074E+0000  1.723760E+0000
  1.433029E-0003  1.450299E-0001
 -8.053515E-0001  2.481901E+0000
 -4.080598E-0001  2.270335E+0000
  9.623105E-0001  9.234919E-0001
  2.841642E+0000  4.998389E-0001
  2.090980E+0000 -5.085031E-0001
  5.215371E-0002 -6.848218E-0002
 -2.802283E+0000  1.691110E+0000
 -3.304140E+0000  1.332351E+0000
  1.667400E-0001  1.106477E+0000
  7.147068E-0002  2.188599E-0001
  8.683362E-0001 -1.800546E+0000
  1.375525E+0000 -2.371327E+0000
  4.022396E-0001 -1.307888E+0000
  4.628469E-0001 -3.752684E-0001
 -2.989971E-0001  1.385899E+0000
 -1.092592E+0000 -1.360321E-0001
 -1.625618E+0000 -1.326408E+0000
  3.238669E+0000 -2.227584E+0000
  1.411911E+0000 -1.055432E-0001
 -1.136088E+0000 -3.087752E-0001
 -3.009180E+0000  7.519459E-0001
 -5.768150E-0001 -3.963509E-0001
 -2.149739E-0001  1.456685E+0000
  3.513165E-0001  7.051887E-0001
  2.445903E-0001 -5.954606E-0001
  8.536934E-0001  5.373498E-0001
  1.167945E+0000 -6.284029E-0001
  1.035518E+0000  1.182467E+0000
  7.688028E-0001 -7.501702E-0001
  3.289194E-0001 -1.533077E+0000
  5.461749E-0001 -4.577555E-0001
 -7.061718E-0001  1.284867E+0000
 -3.924616E-0001  1.587639E+0000
  9.638516E-0003  1.566501E+0000
  9.438971E-0001  3.314481E-0001
 -1.049648E-0001  1.128738E+0000
 -1.633768E+0000  1.643947E-0001
 -1.475366E+0000 -9.530633E-0001
  3.392561E-0002 -1.322758E+0000
  6.361633E-0001 -8.981279E-0001
  1.390566E+0000 -3.090286E-0001
 -5.471441E-0001  2.648581E-0001
  1.209461E+0000  5.681268E-0001
  1.769472E+0000 -6.922478E-0001
  1.407161E+0000 -1.035251E+0000
 -2.388732E+0000 -6.938166E-0001
  7.537555E-0001 -4.021533E-0001
  5.725442E-0001 -1.901018E+0000
 -9.026574E-0001 -1.573901E+0000
  9.045499E-0001 -2.343647E+0000
  2.508595E+0000 -9.919910E-0001
 -3.015932E-0001  3.850129E-0001
 -1.159144E+0000  6.145870E-0001
  1.219386E+0000 -6.234502E-0001
  2.337321E+0000  4.830355E-0001
  1.225043E+0000 -1.169633E+0000
  3.349646E-0002 -9.751937E-0001
 -3.302521E-0002 -1.018949E+0000
  1.972084E+0000 -1.176263E-0001
  4.637210E-0001  8.535425E-0001
 -1.154996E+0000  6.675509E-0002
 -5.802262E-0001 -5.167137E-0001
  3.455179E+0000 -3.132339E+0000
  1.414237E+0000 -4.582407E-0001
  2.374442E-0001 -2.462295E-0001
 -1.597864E+0000 -3.197672E-0002
 -3.478452E+0000 -1.455427E+0000
  1.288674E+0000 -2.510708E+0000
  3.326781E+0000 -1.868897E+0000
  9.910312E-0001  7.637695E-0001
 -2.561189E+0000 -3.549851E-0001
 -1.136005E+0000 -8.380764E-0001
  1.581365E-0001 -3.404408E-0001
  2.029217E+0000  8.273924E-0001
 -8.498621E-0001  1.660550E+0000
 -1.022451E+0000  6.675363E-0002
 -3.066577E-0001 -5.305547E-0001
  3.046060E+0000 -2.794606E+0000
  3.022390E+0000 -1.529836E+0000
  1.244280E+0000 -8.039533E-0002
 -1.683064E+0000 -6.661151E-0001
 -2.056334E+0000 -2.144585E+0000
  3.266613E-0001 -1.165354E+0000
  8.133484E-0001  9.411638E-0001
  4.390265E-0001 -2.556611E-0002
  1.035923E-0001 -5.146743E-0001
  6.887814E-0001  1.179074E+0000
 -1.065786E+0000  1.094590E+0000
 -1.285519E+0000  3.288734E-0001
  9.542642E-0001 -1.388587E+0000
  2.919838E+0000  1.559667E+0000
 -1.141283E-0001  2.511237E+0000
 -2.440213E+0000  9.455225E-0001
 -2.668303E+0000  8.597981E-0001
 -3.014604E-0001  9.657543E-0001
 -7.548368E-0001  1.511543E+0000
 -1.986491E-0002 -4.475242E-0001
  2.084222E+0000 -1.606703E+0000
  5.430630E-0001 -1.227518E+0000
 -1.833865E-0001  1.572031E+0000
 -1.817442E+0000 -6.952068E-0001
  2.314312E+0000  1.263717E-0001
  3.047442E+0000  7.041846E-0001
  7.611363E-0001  2.263979E+0000
 -1.385363E+0000  8.969115E-0001
  4.159087E-0001  3.544904E-0001
  7.343698E-0001  9.309985E-0001
 -2.749523E-0001  3.889638E+0000
 -1.608671E+0000  1.757427E+0000
 -2.122416E+0000  2.100378E-0001
 -7.062762E-0001  2.062683E-0001
  1.976566E+0000  7.128970E-0001
 -1.016432E+0000  6.637015E-0001
 -2.712629E+0000 -1.255917E-0001
 -1.038550E+0000 -5.328298E-0001
 -4.205228E-0001  2.031129E+0000
  7.654175E-0001  1.333108E+0000
  1.248489E+0000  2.413957E+0000
  9.712812E-0001  3.115157E+0000
 -1.481352E+0000  2.349073E+0000
  2.212194E-0002  4.468089E-0001
 -2.077840E-0001 -2.173118E-0001
 -6.265949E-0001 -5.394367E-0001
 -4.813527E-0001 -1.326759E+0000
  6.584625E-0001  5.699962E-0001
  1.770943E+0000  1.415678E+0000
  9.383153E-0001 -8.221261E-0001
 -3.183495E-0001 -6.544577E-0002
 -2.203621E+0000  8.532443E-0001
 -6.778900E-0001  3.501591E-0001
  6.352969E-0001  7.730670E-0001
 -3.715213E-0001 -7.085057E-0001
 -1.658941E+0000 -5.084402E-0001
 -3.100987E+0000 -1.885386E+0000
 -2.780982E+0000 -1.979196E+0000
  5.257802E-0001 -6.244620E-0001
  1.616893E+0000  2.335027E+0000
 -5.690575E-0001  1.625810E+0000
 -1.431817E+0000  1.571245E+0000
  7.499511E-0001  5.226007E-0001
  3.225782E-0002  1.161429E+0000
 -7.724460E-0001 -1.619863E+0000
  5.075963E-0001 -1.685990E+0000
  4.674193E+0000 -9.202904E-0001
  1.380292E+0000 -8.627416E-0001
 -2.238449E+0000 -1.604124E+0000
 -1.941796E+0000 -3.526041E-0001
 -6.687919E-0001 -8.336958E-0001
 -1.968424E+0000 -1.009428E+0000
 -1.596282E+0000 -1.825640E+0000
 -1.362439E+0000 -8.840690E-0001
 -2.333378E+0000 -8.470204E-0001
  4.329266E-0002 -1.778187E-0001
 -2.170459E+0000 -4.141213E-0001
 -1.574420E+0000  3.311134E-0001
  5.334066E-0001  1.081114E+0000
  2.104903E+0000  8.441743E-0001
  1.150868E+0000  1.270670E+0000
 -8.278092E-0001  6.733257E-0001
 -6.058991E-0001 -9.847900E-0002
  1.722164E+0000 -1.628858E+0000
  1.618892E+0000 -9.987211E-0001
 -8.837492E-0001 -1.062875E-0001
 -2.869226E+0000 -7.151307E-0001
 -1.133636E+0000 -1.189161E+0000
  1.499371E+0000 -1.633197E+0000
 -1.350830E+0000 -1.180848E+0000
 -1.061360E+0000 -1.378999E+0000
 -2.797019E+0000 -1.424517E+0000
 -7.961985E-0001  1.995604E+0000
  3.280174E-0002  1.406275E+0000
  9.926649E-0002  7.461557E-0001
 -2.294776E-0001 -1.066195E+0000
  4.634844E-0001 -5.544121E-0001
 -8.961268E-0001  2.210284E-0001
 -1.141984E-0001 -1.439362E+0000
  2.331796E+0000 -6.930865E-0001
  1.303536E+0000  7.040174E-0001
 -2.174352E-0001 -6.086748E-0001
 -2.963407E-0001 -1.480903E+0000
  2.620887E+0000 -2.843919E+0000
  2.072637E+0000 -1.273402E+0000
  9.817276E-0001 -8.569653E-0002
 -4.369131E-0001 -1.504844E+0000
 -4.089846E-0001 -2.278042E+0000
 -1.866448E-0001  1.883228E-0001
 -1.619648E+0000 -2.658396E-0001
 -5.397924E-0001 -3.861964E-0001
  1.141405E+0000  2.381865E-0001
  1.556427E+0000  2.538792E-0001
 -8.792088E-0002  1.856531E-0001
 -3.386752E+0000 -5.450123E-0001
 -7.764829E-0001 -2.514206E+0000
 -9.366485E-0003 -9.099744E-0002
 -1.415085E-0001  1.819070E+0000
  1.338029E-0001 -1.722870E+0000
  6.922459E-0001 -7.749676E-0001
 -6.402288E-0001  4.447396E-0001
 -2.801262E+0000  1.571480E-0001
 -1.432437E+0000  1.543428E+0000
 -1.025186E+0000  1.670226E+0000
  1.355126E+0000  1.005435E+0000
  1.742347E+0000  1.209095E+0000
 -6.690959E-0001  1.658340E+0000
 -1.828912E+0000 -2.230308E+0000
  4.453561E-0001 -6.621411E-0001
 -1.131618E+0000  8.022864E-0001
 -1.069350E+0000 -2.338042E-0001
 -2.448329E+0000 -2.431318E-0001
 -1.445484E+0000 -2.201689E-0001
  1.196348E+0000  5.416152E-0001
  1.941073E-0001  1.418133E+0000
 -4.096651E-0001  1.945024E+0000
 -4.609645E-0001  1.913211E+0000
  1.590477E+0000  2.041391E+0000
 -1.272301E+0000  6.389535E-0001
 -7.064514E-0001  2.645300E-0001
 -5.785876E-0002  1.082597E+0000
  6.920435E-0001  6.701020E-0001
  7.628976E-0001  2.577401E+0000
 -9.436927E-0002  1.327320E-0001
  2.800884E+0000 -1.764659E+0000
  1.555093E-0001 -2.294216E+0000
 -2.438804E+0000  3.784351E-0002
 -1.357427E-0001 -6.198821E-0001
  1.742646E+0000 -1.030653E+0000
  1.126210E+0000  2.163203E+0000
 -2.196510E+0000  2.787674E+0000
  1.226016E+0000  1.835584E+0000
  1.149241E+0000  2.246796E+0000
  1.551768E+0000  1.837612E+0000
  2.119270E-0001  8.093278E-0001
 -4.237502E-0002  7.959665E-0001
  8.490157E-0001 -1.267984E+0000
 -5.731284E-0002  5.363082E-0001
  2.322735E+0000 -2.345318E-0001
  3.839850E-0001 -8.624021E-0001
 -3.544363E-0001 -1.760947E+0000
 -5.804920E-0002 -1.321723E+0000
  2.332622E+0000 -2.260826E+0000
  2.287471E+0000 -2.653327E+0000
 -1.409600E+0000 -4.019076E+0000
 -1.012662E+0000 -8.029882E-0001
  1.142901E+0000  1.715916E-0002
  1.259214E+0000  8.913807E-0001
 -1.177538E+0000  1.554204E-0001
 -3.458164E-0001 -1.945308E+0000
 -7.123949E-0002 -2.228148E+0000
  8.978432E-0001 -2.202387E+0000
  9.138019E-0001 -2.564711E+0000
 -2.968091E-0001 -3.618875E+0000
  9.361885E-0001 -2.685654E+0000
 -3.686403E-0001  3.198366E-0001
 -1.907675E+0000  2.091960E+0000
 -7.916568E-0001  1.663150E+0000
  1.982766E-0001  1.292534E+0000
 -5.411966E-0002 -4.094218E-0001
  1.761526E+0000 -1.601092E+0000
  4.613008E-0003  2.221471E-0001
 -4.119710E-0001 -2.053516E+0000
 -5.399148E-0001 -1.081796E+0000
  9.595650E-0001 -4.251913E-0001
  1.256192E+0000 -4.089399E-0001
 -6.187747E-0001 -9.965482E-0001
 -1.193005E-0001 -1.267657E+0000
 -4.197292E-0001  6.214533E-0002
 -1.916316E-0001 -1.582746E+0000
 -4.492335E-0001 -2.221608E+0000
 -1.241003E+0000 -9.447149E-0001
 -3.461522E-0001 -2.047619E+0000
 -1.149766E+0000 -1.946302E+0000
  9.592437E-0002 -1.929334E+0000
  3.466940E-0001 -8.906537E-0001
 -1.474180E+0000 -2.517682E+0000
 -2.666317E+0000 -3.145418E+0000
  1.118084E-0001 -2.514264E+0000
  3.486776E+0000 -2.780465E-0001
  1.457435E+0000 -5.260423E-0001
 -1.859817E+0000  7.117135E-0001
 -1.682068E+0000 -1.211944E+0000
  2.147774E+0000 -2.513118E-0001
  2.252771E+0000 -1.853562E+0000
  1.220017E+0000  5.225375E-0001
 -3.562473E+0000  4.294999E-0001
  8.290057E-0001 -1.665021E+0000
  1.583393E+0000 -7.391471E-0001
 -1.893218E+0000 -1.656853E+0000
  1.586145E+0000 -2.568751E+0000
  1.389560E+0000 -1.578466E+0000
  4.091769E-0001 -9.630689E-0001
 -5.204693E-0001  1.228802E-0002
 -3.408415E-0001 -7.322136E-0001
 -6.597055E-0001 -1.253091E+0000
 -1.601822E+0000 -2.637424E+0000
  1.323599E-0002 -1.095938E+0000
  1.030476E-0001 -1.256285E+0000
  3.463533E-0001 -1.439060E+0000
  7.774252E-0001  2.438434E-0001
 -1.030432E+0000 -2.935295E-0001
 -2.531418E+0000 -2.277788E+0000
 -2.007336E+0000 -2.199635E+0000
  7.408972E-0001  6.617137E-0001
  4.814630E-0001  1.263919E+0000
 -7.827639E-0001  2.733064E+0000
  1.912998E+0000  2.103701E+0000
 -2.510568E-0002  2.155469E+0000
 -4.000636E-0001  3.066967E+0000
 -1.813017E+0000  1.709687E+0000
 -2.481428E+0000  3.184043E-0002
  7.025498E-0001  4.654590E-0001
 -2.575866E-0002  1.428880E+0000
  8.322690E-0001  5.401368E-0001
 -4.495552E-0001 -1.504172E-0001
  2.261964E+0000  3.804357E-0001
  9.481711E-0003  1.497619E+0000
 -5.109291E-0001 -1.254028E+0000
  7.231165E-0001 -5.860108E-0001
  9.540689E-0001 -1.487504E+0000
 -1.395421E-0001  4.820878E-0001
 -9.583039E-0001 -1.055743E+0000
  8.005802E-0001 -1.947931E+0000
  7.874912E-0001  3.477096E-0001
 -6.092591E-0001  9.118897E-0001
  1.523494E+0000  2.104908E+0000
 -1.585289E+0000  8.240790E-0001
 -6.103638E-0001  4.159705E-0002
 -1.076531E+0000 -1.404172E+0000
 -5.284250E-0001 -5.974516E-0001
 -2.815007E-0001 -2.094119E+0000
  1.261349E+0000 -6.726472E-0001
 -2.413720E-0001  4.968489E-0001
 -8.157633E-0001 -1.290692E+0000
  8.940739E-0001 -2.753346E+0000
  8.276945E-0001 -2.342046E+0000
 -4.584995E-0001  4.624329E-0001
 -1.881457E+0000 -6.601491E-0001
 -5.983121E-0001  1.253279E+0000
 -8.791639E-0001  5.224946E-0001
 -2.922454E+0000 -6.993047E-0001
 -2.427917E+0000  1.793419E-0001
  5.937482E-0002 -2.004935E-0001
 -2.807076E-0001  1.111683E+0000
 -9.174714E-0001 -8.724594E-0001
  9.866405E-0001 -1.428689E+0000
 -9.083815E-0001 -1.604394E+0000
 -8.997507E-0001 -6.732966E-0001
  2.313769E-0002 -2.183058E+0000
 -1.211541E+0000 -2.403650E+0000
  4.477584E-0001  6.015109E-0001
 -2.266152E+0000  9.765696E-0001
 -1.139967E+0000  1.542716E+0000
  1.280923E+0000  3.132213E-0001
  2.921147E+0000  5.802585E-0001
  6.930990E-0002  7.119597E-0001
 -1.841916E+0000  4.655977E-0001
 -9.044187E-0001  5.743454E-0001
  4.539853E-0002  1.547868E+0000
 -9.212135E-0001 -2.022155E-0001
  1.021323E+0000 -6.106137E-0001
  5.884323E-0001 -9.309685E-0002
  4.521802E-0001 -1.036404E+0000
  9.197370E-0002 -7.331142E-0001
  2.369369E+0000  7.931253E-0001
  5.040327E-0001  1.317543E+0000
 -1.167804E+0000  4.251504E-0001
  8.074282E-0001  9.013180E-0001
  2.159247E+0000  1.415555E+0000
 -3.337080E-0001 -5.889064E-0001
 -1.778683E+0000 -1.352842E+0000
 -1.099718E+0000 -1.190149E+0000
 -3.816162E-0001 -9.566191E-0001
  1.041677E+0000 -5.889893E-0001
  1.832530E+0000 -2.056954E+0000
  1.980937E+0000 -3.060672E-0001
  1.245698E+0000  9.226899E-0001
 -2.054702E+0000 -1.179843E+0000
  3.827319E-0001 -1.438944E+0000
  2.714053E+0000 -9.157645E-0002
  3.277684E-0001  1.041202E+0000
  5.334750E-0001 -2.289497E-0002
 -4.135469E-0001  3.460937E-0001
  2.833974E+0000 -7.040615E-0001
  1.185714E+0000  7.440163E-0001
  1.853327E-0001 -1.063370E+0000
 -1.302596E+0000 -6.264830E-0001
 -7.036950E-0001  9.973376E-0002
 -5.467056E-0001  2.639167E-0001
 -7.348936E-0001 -4.188537E-0001
  5.217432E-0001 -3.821614E-0001
  1.723475E+0000 -6.482910E-0001
  5.275611E-0001 -1.242838E-0001
 -1.467828E+0000  1.027271E+0000
 -9.100478E-0001  8.281421E-0001
 -1.844720E+0000 -4.747347E-0002
 -2.470366E+0000 -8.940551E-0001
 -1.121788E+0000 -1.740309E-0001
  1.047260E+0000  3.783742E-0001
  1.913839E+0000 -9.784236E-0001
  8.072585E-0001  5.578731E-0001
  2.237257E-0001  1.346857E+0000
 -4.007274E-0001  5.024847E-0001
 -8.311297E-0001  8.422556E-0001
  1.797135E+0000  1.359142E+0000
  5.080902E-0001  6.994071E-0001
 -2.224385E+0000  1.853469E+0000
 -6.954331E-0001  8.571224E-0001
  1.354526E+0000  1.940082E+0000
 -1.154526E-0001  1.433396E+0000
 -1.853096E+0000  5.147118E-0002
 -8.275870E-0001 -1.212489E+0000
  1.621413E+0000  5.985143E-0001
  1.825337E-0001  2.043000E+0000
 -2.471102E+0000  3.349595E+0000
 -7.099040E-0001  1.874516E+0000
  1.926623E+0000  2.395019E+0000
  1.353394E+0000  1.919061E+0000
 -5.202267E-0001  1.738720E+0000
 -3.994536E+0000 -2.736772E-0002
 -6.806895E-0001 -4.053782E-0001
  2.171571E+0000  1.646591E+0000
  9.580631E-0001  3.606050E-0001
 -2.318603E+0000 -7.797472E-0001
  7.837703E-0001 -1.853952E+0000
  9.114625E-0001  1.345837E+0000
  7.101096E-0001  1.500367E-0002
  1.342488E+0000 -1.250285E-0001
  2.537087E-0001 -8.217645E-0001
  1.399443E-0001  8.364630E-0001
 -6.239896E-0001 -1.040048E+0000
 -6.302918E-0001 -8.901206E-0001
 -4.114877E-0001 -1.229896E+0000
 -8.130213E-0001 -5.725132E-0001
 -3.306233E-0001  1.593746E+0000
  5.937383E-0001  4.397153E-0001
  7.964057E-0002  3.841827E-0001
  2.036364E+0000  3.919378E-0001
  1.886433E+0000  8.254540E-0001
  4.401916E-0001  4.315419E-0001
 -6.345267E-0001  5.061653E-0002
 -1.671709E+0000  3.175844E-0001
  4.952824E-0001 -4.995219E-0001
  5.782576E-0001 -1.117159E-0001
  7.675377E-0001  3.933473E-0001
 -1.528910E+0000  1.348758E-0001
 -1.672775E-0001  1.677193E+0000
  1.838865E+0000  8.389639E-0001
  1.764891E+0000  1.524687E+0000
 -8.625435E-0001  3.173704E+0000
 -9.510779E-0001  9.924235E-0001
  1.458206E+0000  1.029371E+0000
  2.251106E+0000  5.346214E-0001
 -4.446584E-0001  1.683680E-0001
 -1.485816E+0000 -4.186095E-0001
  1.201524E+0000  1.366686E+0000
  2.116447E+0000  2.629520E+0000
  1.486711E+0000  1.286581E+0000
  1.472774E+0000  8.912176E-0001
  8.007671E-0001  6.696057E-0001
 -5.895458E-0001 -1.061949E+0000
  9.452358E-0001 -4.002311E-0001
  1.873525E+0000  6.410219E-0001
  3.224358E-0002  1.029836E+0000
 -1.854457E+0000  1.055587E+0000
  3.533388E-0001  2.364383E-0002
  2.590547E+0000 -1.216120E+0000
  1.449983E+0000  9.666981E-0001
 -1.722615E+0000  3.164858E-0001
 -1.065971E+0000 -1.011260E+0000
  2.552796E-0001  9.082701E-0003
  2.547787E+0000  4.649257E-0001
 -1.139572E+0000  1.207614E+0000
 -8.257705E-0002  4.512950E-0001
  1.521740E+0000 -5.562732E-0001
  8.758965E-0003  1.055747E-0001
  2.123235E+0000  6.949447E-0002
  4.504167E-0001 -2.136471E+0000
  7.671106E-0001 -1.874554E+0000
 -1.600859E+0000 -7.203627E-0001
  9.449169E-0001 -9.245562E-0001
  2.936952E-0001  9.411371E-0001
 -3.794686E+0000 -7.237821E-0001
 -6.478121E-0001  7.863380E-0001
  1.279192E-0001  1.939946E+0000
  1.622593E+0000  1.249762E+0000
  1.733527E+0000  7.312803E-0001
 -9.653287E-0001  7.217473E-0001
  1.725143E-0001 -1.639855E+0000
  1.554058E+0000  3.979011E-0001
  1.839300E+0000  3.075317E-0001
 -1.869061E+0000 -9.874975E-0001
 -7.379624E-0001 -2.821120E+0000
 -5.194098E-0001 -7.830690E-0001
  1.081403E+0000 -1.667576E+0000
 -1.753147E-0001  2.604661E-0001
  2.687533E-0001  4.545485E-0001
 -3.424942E-0001 -4.362389E-0001
  1.047017E+0000 -2.413643E+0000
 -5.422393E-0001 -1.644561E+0000
  6.117118E-0001 -4.140025E-0001
 -1.468280E+0000 -3.224130E-0001
 -1.544491E+0000  1.211746E+0000
 -2.099950E+0000  1.302342E+0000
 -8.985713E-0001  1.534747E+0000
  4.911725E-0001 -1.724543E-0001
  8.832993E-0002 -9.510642E-0001
 -5.712120E-0001 -1.164590E+0000
 -4.259605E-0001 -9.967539E-0001
 -8.799036E-0001  1.155498E+0000
 -1.737515E+0000  1.124123E+0000
  1.228465E+0000  2.166558E+0000
  1.244309E+0000  1.049827E+0000
  1.822864E+0000  1.195282E+0000
 -2.671260E-0001  1.356132E+0000
 -1.067905E+0000 -7.085780E-0001
  2.269877E-0001 -1.673605E+0000
  2.003142E+0000 -7.226274E-0001
  7.326784E-0001 -2.061510E-0001
 -7.426301E-0001  3.421019E-0001
 -2.115645E+0000  1.186246E+0000
 -2.244767E+0000  8.268345E-0002
  5.638080E-0001  4.013816E-0001
  8.958562E-0001  9.614197E-0001
  1.646707E+0000  7.974411E-0001
  3.334863E-0001  3.868247E-0001
  3.707548E-0001  7.229862E-0001
  2.472053E+0000  3.731424E-0001
  1.549287E+0000  1.431195E+0000
  1.102686E+0000  2.510989E-0001
  2.247487E-0003 -5.382445E-0001
  7.853672E-0002 -9.365994E-0001
 -1.575561E+0000  3.698219E-0002
 -6.721251E-0001 -1.062250E+0000
  2.442719E-0002  4.057304E-0001
  8.434197E-0001  4.384171E-0002
  6.405146E-0001  2.543122E+0000
 -4.260746E+0000  2.320576E+0000
 -9.396214E-0001  4.648560E-0001
  1.388645E+0000  5.009126E-0001
  2.608660E+0000  1.418748E+0000
  1.080408E+0000  1.662260E+0000
  1.418598E+0000  6.623030E-0001
  9.165133E-0002 -2.772809E-0001
  7.276273E-0001 -1.038940E+0000
 -9.724128E-0001 -1.015484E+0000
 -7.567944E-0001 -9.651321E-0001
 -7.642202E-0001  1.678237E-0001
 -9.464455E-0001  5.937865E-0001
  8.725076E-0001 -4.767332E-0001
  1.937592E-0001 -1.813574E-0001
 -3.379106E-0001  1.732640E-0001
 -1.793852E+0000  1.555201E+0000
 -9.946728E-0001  1.943592E+0000
  7.062527E-0001  1.361986E+0000
 -3.664439E-0001  2.691693E-0001
 -5.685717E-0001 -2.452363E+0000
  1.074151E+0000 -1.727461E+0000
  2.121307E+0000 -1.874467E+0000
 -1.552812E+0000  1.554655E+0000
 -2.033762E+0000  3.976489E-0001
 -1.583390E+0000 -1.021728E+0000
  1.014024E+0000  1.415850E-0001
  1.661996E+0000  5.166679E-0001
  1.358286E-0001 -1.454226E+0000
 -1.412762E-0001 -1.680067E+0000
 -7.973742E-0001 -4.387810E+0000
 -7.051679E-0001 -8.238212E-0001
 -1.564631E+0000 -3.238976E-0001
  2.986959E-0001 -1.585111E+0000
  6.283631E-0001 -1.695519E+0000
 -1.052650E+0000  1.335620E-0001
  2.018658E+0000  7.527005E-0001
 -1.157581E+0000  1.831568E+0000
  1.194137E+0000  8.303177E-0001
  1.590776E+0000  7.725388E-0001
  1.102737E+0000  2.064494E+0000
 -2.611218E+0000  1.713458E+0000
 -2.926211E+0000  5.248183E-0001
  6.499442E-0001  1.497282E+0000
 -1.515391E+0000  9.146597E-0001
  2.548847E-0001  1.028480E+0000
  1.841801E+0000  6.259006E-0001
  2.839540E+0000 -7.759916E-0001
 -7.974817E-0001 -9.530913E-0001
 -1.090958E+0000 -2.088610E+0000
  2.121570E+0000 -2.377094E+0000
  2.741131E+0000  7.317205E-0001
 -5.425096E-0001  2.987345E+0000
 -1.192757E+0000  7.619229E-0001
 -7.369586E-0001  1.956540E+0000
  8.932177E-0001  1.962950E+0000
  2.602436E+0000  1.795203E+0000
  6.233261E-0002  3.311402E-0001
 -2.077266E+0000  1.814473E+0000
  7.952839E-0001  1.560653E+0000
  3.406450E-0001 -1.704802E+0000
  1.600558E+0000 -1.778103E+0000
  2.673934E+0000 -2.492440E+0000
  3.263029E+0000  1.021607E-0001
 -1.312450E+0000  2.297245E+0000
 -9.302269E-0001  1.574728E+0000
 -1.963570E+0000  2.370435E-0001
  1.354442E+0000 -7.806527E-0001
  2.981583E+0000 -2.478760E-0001
  1.000537E-0001 -3.070044E-0001
 -1.376515E+0000 -9.380143E-0001
 -6.637487E-0001  1.142151E+0000
  9.500863E-0001 -9.393324E-0001
  9.208028E-0001 -5.745628E-0001
 -2.078762E-0001 -1.768384E+0000
 -2.071215E-0001 -2.058189E+0000
  9.972627E-0001  9.275772E-0001
 -1.805289E+0000  8.084855E-0001
 -9.792312E-0001  1.016910E+0000
 -9.773739E-0001  9.280523E-0001
  2.752344E-0001  4.425023E-0001
  2.517794E-0001  3.226592E+0000
 -2.183706E-0001  2.006690E+0000
  2.930644E-0001  2.084880E+0000
  3.340930E-0001 -9.531021E-0001
  1.385433E+0000 -6.041682E-0001
  1.379312E+0000  1.198891E-0001
 -3.196727E-0001 -1.273003E+0000
  3.707004E-0001 -2.896725E+0000
  1.235834E+0000 -7.292331E-0001
 -1.165892E+0000  3.041837E-0001
 -2.214668E+0000 -1.413519E+0000
  9.689101E-0001 -6.972231E-0001
  3.056739E-0001  5.924922E-0001
  1.643505E+0000  2.257416E-0001
  2.265490E+0000 -4.480881E-0001
  1.455773E+0000  5.886696E-0001
  1.274729E+0000 -1.070609E+0000
  1.124655E+0000 -7.387307E-0001
  2.362717E+0000 -1.319539E+0000
  1.332672E+0000 -5.421747E-0001
  8.266395E-0001 -1.129785E+0000
  2.682260E+0000  8.212958E-0001
  1.449682E-0002  1.169389E+0000
 -1.242340E+0000  2.144379E+0000
 -1.070529E+0000 -2.827384E-0001
 -6.192701E-0001 -2.325241E-0001
 -2.131218E+0000 -2.565738E+0000
 -1.908447E+0000 -9.176558E-0001
  8.281505E-0001  6.788976E-0002
  1.517385E+0000  1.682559E-0001
  2.010481E+0000  1.342678E+0000
  9.187159E-0001 -8.164998E-0001
  6.284798E-0001 -4.256858E-0001
 -2.174873E+0000 -1.705253E-0001
 -9.139932E-0001 -1.359678E+0000
  1.562553E+0000  4.986587E-0001
  1.709839E+0000  1.079978E+0000
 -1.098971E+0000  8.314661E-0002
  2.335701E-0001  1.974015E+0000
 -2.535992E+0000  2.748459E+0000
  6.076659E-0001  3.898477E-0001
  3.357822E+0000  6.062308E-0001
  8.390387E-0001  8.952084E-0001
 -1.726277E+0000 -2.874364E-0001
  1.216154E-0003  3.114061E-0001
  2.732365E+0000  4.803743E-0001
 -3.547812E-0001  7.508342E-0001
 -2.551110E+0000  4.705073E-0001
 -2.541979E+0000 -1.301524E+0000
 -1.985130E-0001 -5.129449E-0001
 -1.287054E-0001  9.194167E-0001
 -1.010653E+0000  4.015822E+0000
 -2.024215E+0000  2.399230E+0000
  3.042719E-0002 -1.383688E-0001
  3.299843E+0000  7.043742E-0001
  3.463504E+0000  1.152924E+0000
  5.107422E-0001  6.326291E-0001
 -2.558411E+0000 -2.648583E-0001
 -2.886435E+0000  1.540536E+0000
  2.991860E-0001  1.460977E+0000
  2.076925E+0000  8.351630E-0001
  2.535178E+0000  1.323734E+0000
  7.525284E-0001  1.733232E+0000
 -1.226850E+0000  8.581709E-0001
 -1.539912E+0000  8.616631E-0001
  3.846933E-0001  4.848901E-0001
 -2.818922E-0001  2.327189E+0000
 -7.394536E-0001  2.197216E+0000
 -9.766005E-0001  1.115414E+0000
  3.568555E-0001  6.058996E-0001
  1.538889E+0000  2.198329E+0000
 -1.434887E+0000  2.032303E+0000
 -8.789809E-0001  8.440766E-0001
  3.274917E-0001  1.146768E+0000
  1.931430E+0000  5.796290E-0001
  2.135902E+0000  1.069857E+0000
  3.287006E-0001  1.381539E+0000
 -1.627644E+0000  3.934309E-0001
  7.923852E-0001  5.423512E-0001
 -6.467070E-0001  2.095610E+0000
 -3.109686E+0000  3.680486E-0001
  5.601914E-0001  6.594303E-0001
  1.241523E+0000  3.720824E-0001
 -1.883173E+0000 -1.486460E-0001
 -1.045790E+0000 -1.967137E+0000
 -8.946237E-0001 -2.970885E+0000
 -5.536617E-0001 -1.483238E+0000
  4.832370E-0001 -1.072919E+0000
  5.266052E-0002  2.441373E-0001
 -1.573074E+0000 -4.679974E-0001
 -1.018293E+0000  1.237005E+0000
 -6.560642E-0001  3.599956E-0001
 -1.534465E+0000  7.791536E-0001
 -3.221045E-0001 -9.631320E-0001
  5.048108E-0001 -2.371537E+0000
  6.240203E-0001 -2.820014E+0000
  3.594792E-0001  3.139354E-0001
  3.194736E-0001  7.927798E-0002
  3.878387E-0002 -1.374514E+0000
  1.631119E-0001  3.516767E-0001
 -1.075290E-0001 -4.755058E-0001
  5.322889E-0001 -1.676959E+0000
  3.819510E-0001  3.346255E-0004
 -8.699133E-0002  1.527711E+0000
 -7.303056E-0001 -3.893326E-0001
 -2.661641E-0001  1.513907E+0000
  4.111282E-0001  7.908730E-0001
  1.030237E-0001  1.036581E+0000
  1.534459E-0001 -1.028974E+0000
 -2.470325E-0001 -6.500787E-0001
 -1.309438E-0001  4.903975E-0001
  1.377453E-0001 -6.331273E-0001
  8.603976E-0001  7.075806E-0002
 -1.950908E+0000 -2.846578E-0001
 -2.787120E+0000 -2.811744E-0001
 -5.351222E-0001 -2.703065E-0001
  6.300371E-0001  7.680637E-0003
  9.103276E-0001  1.510021E+0000
 -2.247474E+0000  1.701188E+0000
 -2.890699E+0000  9.980708E-0002
 -1.539316E+0000 -1.307656E+0000
  2.169184E+0000 -2.358933E-0001
  1.765256E+0000  9.756507E-0001
 -2.310975E-0001  7.808881E-0001
 -6.873655E-0001  1.439992E+0000
  3.424630E-0001  1.482371E+0000
  3.586378E-0001  9.091257E-0001
 -1.516588E+0000 -1.027874E+0000
 -9.030877E-0001 -1.091545E+0000
  3.207764E-0001 -1.343745E+0000
  1.410094E-0001 -7.965528E-0001
 -1.622192E+0000 -5.671321E-0001
 -7.961475E-0001  1.598667E-0001
 -1.407579E+0000  9.607121E-0002
 -1.090534E+0000  3.524472E-0001
  3.719014E-0001 -1.787739E-0001
  4.430076E-0001 -7.653838E-0001
  9.757490E-0001 -8.401875E-0001
  1.613073E-0001 -1.187382E+0000
 -1.460875E+0000 -1.314350E+0000
  3.770572E+0000 -7.899372E-0001
  8.995161E-0001  2.217328E+0000
 -2.292616E+0000  4.100295E-0001
 -1.358906E+0000 -5.998232E-0001
  1.288881E+0000  2.760202E-0001
  3.180952E+0000  2.223271E-0001
  8.010366E-0001  6.000389E-0001
 -9.758920E-0001  1.228886E+0000
 -9.989388E-0001  1.710537E-0001
  8.957142E-0001 -2.367673E-0001
  4.992158E-0001 -1.331908E-0001
 -1.940764E+0000  3.061843E+0000
  4.929670E-0001  3.453311E-0001
  7.956333E-0001  1.504254E+0000
 -2.630231E+0000  1.803395E+0000
 -4.492040E-0001  1.987929E-0001
  2.042337E+0000  5.058662E-0001
  2.966289E+0000  7.307120E-0001
  5.444099E-0001  1.119035E+0000
 -1.374444E-0001  7.080003E-0001
  1.248011E-0001 -6.272527E-0001
 -6.559409E-0001 -3.799982E-0001
 -7.520068E-0001 -3.565810E-0001
  1.632075E+0000 -1.551927E+0000
  2.409220E+0000 -5.207265E-0001
 -9.100481E-0002 -1.853351E+0000
 -3.402769E-0001 -8.373777E-0001
 -2.151052E-0001  8.424990E-0001
  6.430952E-0001 -4.648552E-0001
  2.217161E-0001 -1.009344E+0000
  5.586308E-0001 -1.259740E+0000
 -2.064831E-0001 -2.175056E+0000
 -7.886388E-0001 -1.380537E+0000
  1.150405E+0000  2.375455E-0001
  3.540776E-0001  1.250570E+0000
 -4.419308E-0002 -4.543702E-0001
  6.148652E-0001 -7.233757E-0001
  4.828577E-0001  1.034089E+0000
 -1.004801E+0000  1.851174E+0000
  8.089280E-0001  4.105644E-0001
  2.407529E+0000  2.311393E+0000
  5.759363E-0001  3.608277E-0001
 -1.149889E+0000 -1.815681E-0001
 -1.128621E+0000 -3.352400E-0002
 -5.028787E-0001 -1.844729E-0001
 -1.557446E-0001  1.253422E-0001
 -2.635805E+0000 -1.043646E+0000
  5.983507E-0001  9.404592E-0001
  1.304443E+0000  6.968469E-0001
  9.264440E-0001  8.204986E-0001
 -1.476508E+0000 -4.543460E-0001
  8.884451E-0002 -1.639947E-0001
  9.036353E-0001  3.997965E-0001
  1.842569E+0000 -6.174371E-0002
  2.425145E-0001  6.422479E-0001
  2.490374E-0001  1.435994E-0001
 -2.072578E+0000 -2.030513E+0000
 -8.971222E-0001 -1.056164E+0000
  2.039636E-0001  1.563206E+0000
 -3.103351E+0000 -4.123854E-0001
 -7.560101E-0001 -1.890981E+0000
 -6.137807E-0002  2.606491E-0001
  8.338104E-0001 -2.151672E-0003
  1.401207E+0000  1.176866E+0000
  2.908998E+0000 -6.965215E-0002
  3.008866E-0001  2.061913E-0001
 -8.200267E-0002 -3.464934E-0002
  1.873831E-0001 -6.906811E-0001
 -1.019154E+0000 -1.010241E+0000
 -1.509291E+0000 -1.652633E+0000
  4.076332E-0002 -3.167850E+0000
  1.233714E+0000 -2.002377E+0000
  1.425553E+0000 -2.065984E+0000
  3.759099E-0001 -8.535449E-0001
 -4.595936E-0001 -1.082466E+0000
 -2.008896E+0000  3.636711E-0001
  8.236469E-0001 -1.416784E+0000
  8.109072E-0001 -3.026913E-0002
  1.214462E+0000 -1.523293E+0000
 -1.438918E+0000 -1.211246E+0000
 -6.381904E-0001 -1.671108E+0000
 -2.483132E-0001 -6.594658E-0001
 -1.628921E-0001  2.126182E-0001
 -1.006957E+0000  2.044688E-0002
  7.170973E-0001  1.027027E+0000
 -3.061788E+0000 -1.056196E+0000
 -3.762931E+0000  7.232069E-0001
 -1.093497E+0000  5.762470E-0001
  8.907348E-0001  4.336570E-0001
 -6.992094E-0001  4.703025E-0001
 -1.578850E+0000 -1.523525E+0000
  7.837472E-0001  6.535482E-0001
  3.186219E-0001  1.170496E+0000
  1.121242E+0000  9.729651E-0001
  1.006981E-0001 -1.051785E+0000
  2.046470E+0000 -1.497017E+0000
 -6.939362E-0002 -1.661135E+0000
  7.194468E-0001 -1.446284E+0000
 -3.511412E-0001 -1.618214E+0000
  3.047826E-0001 -6.892278E-0001
 -8.262196E-0001 -7.993686E-0001
  2.779376E-0002  4.725525E-0001
  7.803444E-0001  2.849934E+0000
 -1.680591E+0000  1.236223E+0000
  1.288031E+0000 -8.260687E-0001
  2.324090E+0000 -2.327125E+0000
  2.630169E+0000  7.566493E-0001
 -1.333685E+0000  2.478077E+0000
 -2.246923E+0000  2.947859E-0001
 -2.376187E-0001 -1.949234E+0000
  1.939240E+0000 -1.159073E+0000
  1.132873E+0000 -2.029762E-0001
  4.119254E-0001 -1.157538E+0000
 -5.591121E-0001 -1.153105E+0000
 -2.028019E-0001 -9.676635E-0001
 -1.876942E+0000 -2.409909E+0000
  1.368640E+0000 -1.510397E+0000
  1.915015E-0001  1.032289E+0000
 -4.284615E-0001  1.619966E+0000
 -5.953583E-0001 -3.693111E-0001
  1.556050E+0000  2.524519E-0001
  2.294581E+0000 -1.046330E+0000
 -1.408722E+0000 -7.077854E-0001
 -1.824531E+0000 -5.618618E-0001
 -2.232939E+0000  4.575278E-0002
 -6.362459E-0001 -3.906756E-0001
  2.028348E+0000 -8.572055E-0001
  6.642349E-0001 -1.776794E-0001
 -1.912002E+0000 -1.131573E+0000
 -3.439869E-0001 -3.706628E-0001
  5.492016E-0002  8.284510E-0001
  2.315613E+0000  8.622167E-0001
  2.418576E+0000  1.647754E+0000
  1.286375E+0000 -1.176204E-0001
 -2.908747E-0001  2.593755E-0001
 -1.773463E-0002 -5.525209E-0001
  1.956057E+0000 -4.637922E-0001
 -3.869938E-0001 -3.599296E-0001
 -4.844843E-0001  1.006839E-0001
  5.959801E-0001  1.061754E+0000
  1.121057E-0001  3.523874E+0000
 -9.853687E-0001  4.054962E+0000
 -2.252823E+0000  2.458767E+0000
  5.702276E-0001  2.432622E+0000
  1.648382E+0000  1.561140E+0000
  9.109408E-0001  1.984730E+0000
 -1.427859E+0000  4.125094E-0001
 -1.012494E+0000  5.584935E-0001
  4.933835E-0001  1.652188E+0000
  7.908788E-0001 -7.186321E-0001
  1.679379E+0000 -2.240115E+0000
  2.070428E+0000 -1.595840E-0001
  9.119531E-0001  1.014366E+0000
 -1.039019E-0001  1.685115E+0000
  4.935991E-0001  4.447906E-0001
 -2.231486E+0000  6.346697E-0001
 -2.836590E+0000 -8.971616E-0002
  1.638151E+0000 -4.100034E-0001
  1.916823E+0000 -5.117402E-0001
  9.014157E-0001  1.137020E+0000
  3.922506E-0001  1.694490E+0000
 -1.262528E+0000  1.451821E+0000
 -1.240454E+0000  1.371660E-0001
  4.465567E-0001 -1.985897E+0000
  1.035090E+0000 -1.886684E-0001
  2.139948E+0000  9.214925E-0001
  1.091747E+0000 -3.224610E-0001
  3.473753E-0001 -1.975494E+0000
 -9.571036E-0001 -2.768966E-0001
  1.642394E-0001  7.436752E-0001
 -2.198214E+0000  1.735578E+0000
 -8.334096E-0001 -6.687161E-0001
  2.035189E+0000 -2.342332E+0000
  1.255017E+0000 -6.658056E-0001
 -8.736104E-0001  1.250852E+0000
 -3.604051E+0000  4.766120E-0001
 -3.826956E+0000  1.445979E+0000
  3.972595E-0001  1.148249E+0000
  1.583386E+0000  2.090866E+0000
  4.423040E-0001  2.449663E+0000
 -5.309188E-0001  1.021653E+0000
  1.530628E+0000  1.473534E+0000
 -6.243340E-0001  2.169968E+0000
 -7.835838E-0001  1.623818E+0000
  5.547156E-0001  2.278831E-0001
  1.520635E+0000 -8.898091E-0001
  3.384811E-0001  1.098105E+0000
 -4.325413E-0002 -8.295268E-0001
 -7.375011E-0001 -1.954252E+0000
  2.421330E-0001 -1.525138E+0000
 -1.886162E+0000 -3.259121E-0001
 -1.121805E+0000 -1.906324E-0001
 -3.472150E-0001  1.451881E+0000
  3.325034E-0001  8.254219E-0002
  2.785775E+0000  9.612371E-0001
  2.325383E+0000  1.935006E-0001
 -1.261090E+0000 -5.037494E-0001
 -2.814839E+0000 -2.177127E+0000
  2.216552E+0000 -1.024565E+0000
  8.132288E-0001  2.493702E-0001
 -9.958665E-0001 -4.526586E-0001
 -2.074327E+0000 -1.584236E+0000
  5.774718E-0001 -1.677804E+0000
  7.064638E-0001 -8.382655E-0001
 -4.613687E-0001 -1.431703E+0000
 -3.222109E-0001 -1.555365E+0000
 -2.143359E+0000 -1.230287E+0000
 -8.299001E-0001 -8.892307E-0001
  2.776881E-0001  1.292790E-0001
  1.553744E+0000  5.203848E-0001
 -8.869599E-0001  9.778452E-0001
 -2.025636E+0000  2.058726E-0001
  2.092095E+0000 -2.241595E+0000
  3.839145E+0000 -1.924938E+0000
  7.134915E-0001  1.285092E-0001
 -2.747260E+0000 -4.107501E-0001
 -8.887670E-0002 -1.025097E+0000
 -2.353660E-0001 -5.336959E-0001
  1.978517E+0000 -1.727546E-0001
  5.320530E-0002  1.240786E+0000
 -1.738663E+0000 -1.940549E+0000
 -2.674864E-0001  4.468957E-0001
 -3.860519E-0001  7.880671E-0001
 -7.585355E-0001  2.152776E+0000
  2.465305E-0001  2.074932E+0000
  1.090453E+0000  1.470085E+0000
 -2.146057E-0001  3.297456E-0001
 -4.787218E-0001 -9.050437E-0001
 -1.137417E+0000 -3.071053E-0001
  5.799113E-0001  1.570411E+0000
  1.850078E+0000  2.465425E+0000
 -1.715959E+0000  2.074396E+0000
 -1.100477E+0000  1.527707E+0000
  3.691243E+0000  1.623981E+0000
  2.050719E+0000  3.444675E+0000
 -7.746015E-0001  1.026558E+0000
  2.775233E-0001 -2.584464E+0000
  1.089523E+0000 -2.272782E+0000
  1.506338E+0000 -2.222304E+0000
  1.699653E+0000  9.882983E-0001
 -6.517770E-0001 -3.495253E-0001
 -3.197793E+0000 -3.847570E-0001
 -4.282763E-0001  9.562640E-0001
 -5.880545E-0001 -2.421397E-0001
  1.944380E+0000  4.300699E-0001
  2.557179E+0000 -2.038489E-0001
  1.990118E+0000 -5.609311E-0001
  1.763223E+0000 -3.334448E-0001
 -5.190370E-0001 -1.471561E+0000
 -2.127584E+0000 -8.817395E-0001
  5.344325E-0001 -7.380055E-0002
 -1.525541E+0000 -1.277380E+0000
 -1.533858E-0001 -4.718800E-0001
 -2.541575E-0001  1.375570E+0000
  3.665909E-0001  1.199600E+0000
 -1.283197E+0000 -9.185830E-0002
  1.341431E+0000  7.223781E-0001
  2.421559E-0001  1.301904E+0000
 -6.164394E-0001 -1.289790E+0000
  1.124930E+0000 -6.216718E-0001
  1.299881E-0002 -1.120396E+0000
  1.190869E+0000 -2.998680E+0000
  1.969967E+0000 -2.175955E+0000
 -1.919878E-0001 -5.554304E-0003
 -4.912598E-0001 -4.202501E-0001
 -8.719831E-0002 -3.480872E-0001
  3.477535E-0001  1.638057E-0001
 -2.995997E+0000  1.638108E+0000
 -4.203616E+0000 -1.178458E-0001
 -1.707822E+0000 -1.477852E+0000
  2.799220E+0000 -1.773857E-0001
  1.118209E+0000 -4.924401E-0001
 -9.144273E-0001 -1.032210E+0000
 -8.808128E-0001 -1.137359E+0000
 -4.996709E-0001 -3.029025E+0000
  6.606468E-0001 -8.201031E-0001
 -6.253053E-0001 -1.390333E-0001
  1.206492E+0000  1.700692E-0001
  2.358029E-0001 -8.153173E-0001
  7.964363E-0001 -9.638222E-0001
  6.211275E-0001 -6.583470E-0002
 -1.226600E+0000 -3.222434E-0001
  2.556029E-0002 -4.536547E-0001
  6.159090E-0001  5.375797E-0001
  9.491703E-0001 -1.278788E+0000
  6.766217E-0001 -1.582340E+0000
 -1.003099E+0000  1.102183E-0001
 -4.623011E-0001  7.162922E-0001
  6.168386E-0001  8.915652E-0001
  1.377597E+0000  9.511894E-0001
 -1.476445E-0001  2.972711E+0000
 -6.016950E-0001  3.319312E-0001
  7.085589E-0001 -1.029585E+0000
  2.309902E-0001  7.762806E-0001
  8.049370E-0001  7.173530E-0001
 -7.364791E-0001  7.701025E-0001
 -1.565744E+0000 -1.930487E+0000
  5.697859E-0001 -9.406365E-0001
  3.149401E-0001  1.657943E+0000
  6.589403E-0001  1.746513E+0000
 -1.280654E-0001  2.439328E+0000
 -2.106979E+0000 -9.444007E-0001
  2.002002E+0000 -1.325608E+0000
  2.306945E+0000 -6.850923E-0001
 -2.122585E+0000  1.547153E+0000
 -3.091386E+0000 -5.090684E-0001
  1.143649E+0000  1.459362E+0000
 -1.409651E+0000  1.956630E+0000
 -7.152240E-0001  8.595997E-0001
 -2.306181E-0001  3.298046E+0000
 -1.584823E+0000  2.005214E+0000
  1.287288E+0000  6.229487E-0001
  2.058970E+0000  1.145582E+0000
 -1.987715E+0000  1.739979E+0000
 -2.375626E+0000 -7.299994E-0001
  5.810691E-0001 -1.090959E+0000
 -4.457836E-0001  1.205413E-0001
  3.002937E-0001  1.733236E-0001
  1.619566E+0000  4.354537E-0001
 -2.527122E-0001  4.038617E-0001
  9.252626E-0003 -1.331392E-0001
 -3.541305E-0001  1.453190E+0000
 -5.336829E-0002 -5.716534E-0001
  1.344554E+0000  1.443228E+0000
  2.839084E-0001 -4.240494E-0001
 -3.419882E-0001 -1.154058E+0000
 -1.744059E+0000 -8.749076E-0001
 -2.772723E+0000 -8.981878E-0001
  1.788655E+0000 -1.024686E-0001
  1.617138E+0000  1.541801E+0000
 -1.402310E+0000  1.265618E+0000
 -3.262786E+0000  2.004242E-0001
 -2.885027E+0000  1.328751E+0000
  8.249517E-0001 -9.643794E-0001
  5.676118E-0001 -1.418751E+0000
  3.349620E-0001  1.559515E+0000
  1.273245E+0000  8.081781E-0001
  1.089607E+0000  1.307125E+0000
  7.715725E-0001 -4.976047E-0002
  1.917959E+0000  7.492404E-0001
  1.518755E+0000 -1.315738E+0000
  2.475864E+0000  1.897943E-0001
  8.914308E-0001 -2.297910E+0000
 -1.571966E+0000 -2.258844E+0000
 -1.200814E-0002 -1.755918E+0000
  1.003815E+0000 -1.333337E+0000
 -8.181300E-0001 -5.815198E-0001
 -6.522582E-0001 -5.035338E-0001
  4.259656E-0002  3.584701E-0001
  1.330040E+0000  2.183121E-0001
  1.036922E+0000  1.710985E+0000
 -1.943750E+0000  1.473562E+0000
 -6.932651E-0001 -5.340086E-0002
  2.823452E+0000  1.626120E-0001
  1.911689E+0000  4.430584E-0001
 -2.434532E+0000  3.766199E-0001
 -3.348069E+0000  3.921201E-0001
 -6.351638E-0001  4.561899E-0003
  2.590080E+0000 -8.444473E-0001
  2.999379E+0000  1.406327E+0000
  1.955681E+0000  5.172332E-0001
  2.091928E+0000  5.347476E-0001
 -1.822857E+0000 -7.989164E-0001
 -3.776809E+0000 -7.853508E-0001
 -4.667332E-0001 -1.566546E+0000
  1.988770E+0000 -9.905725E-0001
  1.576763E+0000 -3.386900E-0001
 -3.387134E-0001  2.228350E-0001
 -1.233224E+0000  8.197938E-0001
 -3.358818E-0001 -1.584750E+0000
  1.246197E+0000  6.227108E-0001
  2.260095E+0000 -1.665595E+0000
  6.453837E-0001 -4.869974E-0001
 -3.947651E-0001 -1.054844E+0000
 -2.803671E+0000 -1.125446E+0000
 -1.927890E+0000 -2.732694E+0000
  1.267121E+0000 -1.336702E+0000
 -4.038501E-0001 -7.638967E-0001
  4.795972E-0001 -1.561955E+0000
 -1.802357E-0001 -1.989935E+0000
  7.405416E-0001 -2.852307E-0001
 -1.601547E+0000  1.460525E+0000
 -5.952293E-0001 -1.834246E-0001
  1.865886E+0000 -2.165183E+0000
  1.322210E+0000 -1.924256E+0000
 -8.788060E-0001 -1.465603E+0000
 -2.828292E+0000  2.982605E-0001
 -1.651484E+0000  2.338022E-0001
  1.101752E+0000  3.108584E-0001
 -1.950220E+0000  3.664064E-0001
  6.981016E-0001 -2.110713E+0000
  2.340128E+0000 -1.285986E+0000
  7.193521E-0001  7.411745E-0001
 -2.866502E+0000  5.784287E-0002
 -1.164583E+0000  7.440391E-0001
 -1.855085E+0000  4.677842E-0001
  6.613170E-0002 -1.333100E-0001
  1.533363E+0000  1.583112E-0002
  3.758718E-0001 -6.229032E-0001
  8.143942E-0001  1.532525E+0000
 -5.092902E-0001  1.704727E+0000
 -2.671703E-0002  1.017737E-0002
  1.076303E+0000 -6.047210E-0001
 -9.115215E-0001 -5.725388E-0001
 -1.785631E+0000 -1.535758E+0000
  1.766635E+0000 -3.469207E-0001
 -3.495489E-0001  1.808047E+0000
 -4.982295E-0001  3.256936E+0000
  8.752466E-0001  1.884971E+0000
  1.191963E-0001  2.153237E+0000
 -2.024988E+0000  2.444888E+0000
  1.420485E+0000  1.779670E+0000
 -1.911933E-0001  1.006167E+0000
  9.297285E-0001 -1.127451E+0000
  9.622207E-0001 -1.193236E+0000
 -2.187655E+0000 -2.064567E-0001
 -1.499395E-0001 -1.376205E+0000
 -8.673476E-0002  2.188034E-0001
  1.882495E+0000  6.475631E-0001
  3.090828E+0000  1.010633E+0000
 -9.111281E-0001  1.190497E-0001
 -2.206667E+0000 -1.740562E+0000
 -6.806075E-0001 -1.540966E+0000
  2.575466E+0000 -6.474991E-0001
 -2.132977E-0001  6.702655E-0001
 -3.353127E-0001  4.553625E-0001
 -1.090459E+0000  5.610888E-0001
 -1.209763E+0000  8.030798E-0001
  4.566993E-0001  3.303791E-0001
 -1.189815E-0001 -4.211437E-0001
 -2.770893E-0002  2.324440E+0000
 -3.421160E+0000  1.405225E+0000
 -2.454821E+0000 -1.557823E+0000
  9.553218E-0001 -2.418400E+0000
  5.904869E-0001 -2.277168E-0001
  8.411468E-0001 -5.814011E-0001
  3.575255E-0001 -3.590374E-0002
 -1.347276E+0000  6.085372E-0001
 -2.760596E+0000  1.184410E+0000
 -9.055299E-0001  8.924308E-0001
  2.535346E+0000 -1.744070E-0001
  1.734272E+0000  7.408268E-0001
 -1.496453E+0000 -7.810715E-0001
 -1.901512E+0000 -1.595876E+0000
 -2.419475E-0001 -1.394997E+0000
  9.118506E-0001  1.222918E+0000
 -1.120809E+0000  1.048317E+0000
 -2.562768E-0001  3.666182E-0002
 -1.550403E-0002 -6.858413E-0001
  1.675336E-0001 -1.526941E+0000
 -1.469112E+0000 -1.351161E+0000
 -9.531903E-0001 -3.793738E-0001
  8.058298E-0001 -1.570679E+0000
  1.549417E+0000 -1.955816E+0000
  4.966453E-0001 -3.257197E-0001
 -1.220988E+0000  9.160555E-0001
 -1.158255E+0000 -3.351945E-0001
 -1.258322E-0001 -7.941517E-0001
 -1.488121E+0000 -4.271354E-0001
 -7.305305E-0001 -8.080742E-0001
  5.405690E-0001 -2.038090E+0000
  9.583548E-0001 -2.255852E+0000
 -7.949579E-0001 -1.121438E+0000
 -7.807884E-0001 -3.556987E-0001
 -2.150166E+0000 -3.361189E-0001
 -1.215588E+0000 -2.448857E+0000
  2.053893E+0000 -3.044744E+0000
  7.952943E-0002 -6.639600E-0001
 -1.542004E+0000  4.439238E-0001
 -1.578823E+0000 -1.310426E+0000
  1.807169E+0000  5.874001E-0002
  2.090314E+0000 -7.123340E-0001
 -1.150156E-0001 -4.588264E-0002
 -9.213751E-0001 -1.056724E+0000
 -6.935818E-0001 -5.209213E-0001
  2.723390E+0000  6.206497E-0003
  1.754708E+0000  3.530772E+0000
 -9.922101E-0001  6.989846E-0001
 -4.645471E+0000 -7.583860E-0001
 -6.432533E-0001 -2.636239E+0000
  1.177834E+0000 -7.828047E-0001
  9.751117E-0001 -1.603538E+0000
 -2.720522E+0000 -3.945488E+0000
 -2.476107E-0001 -2.459956E+0000
  7.980642E-0001  3.138063E-0001
  1.055714E+0000 -6.243815E-0002
  2.581647E+0000  1.094590E+0000
 -1.858348E+0000  2.305292E+0000
 -2.690070E+0000  2.138707E-0001
  1.919542E-0001 -1.662059E-0001
  3.415256E+0000 -3.268034E-0001
  3.455597E-0001  1.230359E+0000
 -2.437778E+0000 -3.363530E-0001
 -7.099358E-0001 -1.763021E+0000
  9.691351E-0001 -1.271958E+0000
  1.606537E+0000 -9.480089E-0001
 -2.182290E+0000  9.196147E-0001
 -1.926610E+0000  1.361815E-0001
  9.594121E-0001  7.682882E-0001
 -3.607973E-0002  9.603027E-0001
  2.781289E-0001 -7.810245E-0001
 -4.784644E-0001 -4.516280E-0004
  1.750235E+0000  1.177812E+0000
  1.353032E+0000 -9.493198E-0001
  1.570707E+0000  1.065790E+0000
  3.818918E+0000  1.526803E+0000
 -9.079871E-0001  6.603418E-0001
 -1.309392E+0000  2.841221E-0001
 -2.463804E-0001  4.848668E-0001
  9.294547E-0002  4.951025E-0001
  1.163895E+0000  1.857808E+0000
  1.558729E+0000  1.814228E-0001
  1.520757E+0000  7.088616E-0001
  2.426921E-0001  1.712501E+0000
 -1.127290E+0000  3.502477E-0001
 -4.208204E+0000  1.653470E+0000
 -2.083716E+0000 -1.916905E+0000
  2.600291E+0000 -9.358393E-0001
  2.855222E+0000  2.737329E-0001
  8.497909E-0001  8.462955E-0001
  1.682849E-0001  3.943794E-0002
  4.885553E-0001 -1.222849E+0000
 -4.247260E-0001 -1.440322E+0000
  5.580021E-0002 -1.134360E+0000
  3.610240E-0001  3.699373E-0001
  1.311308E+0000 -7.485040E-0001
  6.961715E-0001 -7.746066E-0001
 -6.154121E-0001  4.060934E-0001
 -3.125126E+0000 -6.039720E-0001
 -3.127265E-0001 -4.230276E-0001
  5.344130E-0002 -2.997397E-0001
 -5.255401E-0001 -5.139255E-0001
  5.795758E-0001 -7.759307E-0001
  2.367645E-0001  9.435568E-0001
 -1.674340E+0000  7.541137E-0001
 -1.852725E+0000  1.234378E+0000
 -8.410896E-0001  7.348682E-0001
 -8.496091E-0001  1.017784E+0000
 -7.662491E-0001  1.700080E+0000
 -1.569172E+0000 -1.982955E-0001
 -8.854792E-0001  1.997406E+0000
  3.192236E-0001  2.408108E+0000
  7.310657E-0001  2.484107E+0000
 -2.356135E+0000  6.502972E-0001
 -2.255727E-0001 -2.315106E-0001
  4.065943E-0001 -2.367772E+0000
  2.097678E+0000 -1.675874E+0000
  1.914763E+0000 -7.616670E-0001
  1.207831E-0001 -1.579263E+0000
 -1.924266E+0000 -1.906417E+0000
 -1.348118E+0000 -3.568792E-0001
 -1.093703E+0000 -6.319235E-0001
  1.752466E-0001  3.101595E-0001
  9.390576E-0002  2.068904E+0000
 -1.855555E+0000 -6.862195E-0001
  1.736287E+0000  8.122449E-0001
  2.920474E+0000  1.009311E+0000
 -2.422869E-0001  1.159532E+0000
 -2.935414E+0000  1.252067E+0000
 -3.131359E-0001 -1.199153E+0000
  1.380427E+0000  1.018191E+0000
  7.050352E-0001  6.597162E-0003
 -1.795214E-0001 -1.213766E+0000
 -1.710667E+0000 -1.228477E+0000
  1.615768E+0000 -1.063104E+0000
  1.308843E+0000  2.121810E+0000
 -2.544118E+0000  1.401792E+0000
 -6.801842E-0001  1.823703E+0000
  8.577307E-0001 -1.479819E+0000
  3.583979E+0000 -9.335951E-0001
 -1.024919E-0001  2.451173E-0001
 -1.513605E+0000  1.732503E+0000
  7.295665E-0001  2.417092E+0000
  7.117026E-0001 -1.935084E-0001
  6.747087E-0001 -3.941702E-0001
 -1.356112E+0000  8.308535E-0001
 -4.381215E-0001  6.691883E-0001
  9.440476E-0001  3.795292E-0001
  1.128868E+0000 -9.474585E-0001
 -7.735415E-0001  2.498047E-0001
 -8.591474E-0001 -2.127982E-0001
 -2.299316E-0001  1.816587E+0000
 -2.293195E+0000  1.884313E+0000
 -9.000418E-0001 -2.108984E+0000
  1.662779E+0000  3.158511E-0001
  1.055244E-0001  3.355620E+0000
 -1.032135E+0000  1.184893E+0000
 -2.598523E+0000 -1.093349E-0001
  2.657104E+0000 -9.525188E-0001
  3.442473E+0000  1.077485E-0001
 -1.152136E+0000  4.323277E-0001
 -2.638351E+0000 -2.741794E+0000
  1.103423E+0000 -3.446487E+0000
  2.914635E+0000 -1.376681E+0000
  2.682911E+0000  7.600435E-0001
 -6.726440E-0001 -9.191869E-0002
 -5.518458E-0001  1.090046E+0000
 -3.805461E-0001  6.869438E-0001
 -3.429768E-0001 -1.799360E-0001
 -1.270498E+0000 -8.264081E-0001
 -2.425529E-0001 -3.021367E-0001
  2.673342E-0002 -3.976124E-0001
  6.546957E-0001 -2.135103E+0000
  9.853664E-0001 -1.708621E+0000
  2.465752E+0000 -1.102716E+0000
  5.524421E-0001 -4.701369E-0001
 -1.661309E-0001  8.675509E-0001
  7.705190E-0001 -7.793318E-0001
  1.323679E-0001 -8.642263E-0001
  3.303669E-0001 -4.195121E-0001
  1.245278E+0000 -2.098291E+0000
 -2.097920E+0000 -7.335808E-0001
 -1.601415E+0000 -1.794404E+0000
  7.092058E-0001 -1.931923E+0000
 -7.331815E-0002  1.255910E-0001
 -5.300827E-0001  3.833095E-0001
 -1.324065E+0000 -6.204536E-0001
  6.563981E-0001 -1.104739E+0000
  1.470037E+0000  2.025200E-0001
  1.367554E-0001  9.574999E-0001
 -1.699678E-0001 -1.811338E-0001
  6.008843E-0001 -1.850713E+0000
  9.343130E-0001 -8.529528E-0001
 -2.478202E-0001 -5.544643E-0001
  2.500741E-0001  3.887852E-0001
 -1.348463E-0001  1.661008E-0001
 -3.765031E-0001  2.729525E-0001
 -1.270809E-0002  4.044651E-0001
  8.725983E-0001  1.866401E+0000
 -1.243537E+0000  1.403118E+0000
  8.753862E-0001 -1.329582E-0001
  1.497455E+0000 -2.733319E-0001
  6.709475E-0001  1.858144E+0000
 -1.929397E+0000  8.795583E-0001
 -8.992399E-0001 -1.065855E+0000
  8.638805E-0001 -2.390561E+0000
  2.512785E+0000 -5.073694E-0001
 -2.159975E+0000  6.835483E-0001
 -1.703322E+0000  4.807636E-0002
  4.585893E-0002 -3.025658E-0001
  7.882865E-0001  1.882677E+0000
 -1.423755E+0000 -6.271019E-0002
 -3.411727E-0001 -2.135173E-0001
  8.514727E-0001 -2.524567E+0000
  3.139882E+0000 -1.731233E+0000
 -5.168814E-0001 -2.691565E+0000
 -1.614275E+0000 -2.944665E+0000
  1.881856E-0001 -1.639016E+0000
  1.380798E+0000  2.941499E-0001
  8.365517E-0001 -6.896666E-0002
 -2.231943E+0000 -8.453563E-0002
 -2.358453E+0000 -1.689604E+0000
  3.538905E-0001 -1.671127E-0001
  1.231723E+0000 -1.781286E+0000
  2.119475E+0000 -6.079215E-0001
 -3.375936E-0001  1.363925E+0000
 -2.135600E+0000  5.418923E-0001
 -6.368452E-0001  8.286126E-0001
  1.746084E+0000 -5.716091E-0001
  1.786735E+0000  1.201068E+0000
 -3.713390E+0000  1.259081E+0000
 -2.411365E+0000 -1.101795E+0000
  3.437750E+0000 -1.462421E+0000
  2.343964E+0000  5.242373E-0001
 -1.840362E+0000  2.460820E-0002
 -3.146841E+0000 -1.651596E+0000
  1.750342E+0000 -1.591899E-0001
  2.808224E+0000  2.780125E+0000
  3.723440E-0001  3.011597E+0000
 -1.414748E+0000  1.351976E+0000
  1.498212E-0001 -4.398614E-0001
  1.874149E+0000  1.908564E+0000
  1.847052E+0000  1.445357E+0000
  2.921815E-0002 -5.348771E-0001
  1.025235E+0000 -1.231413E+0000
  8.288359E-0001 -9.415396E-0002
  1.009291E-0001  2.481112E-0002
  5.844658E-0001  6.443082E-0001
  2.163891E+0000  2.294478E+0000
  9.110859E-0001  8.339152E-0001
  1.277475E+0000  5.066443E-0001
 -4.965268E-0001  2.848805E-0001
  1.248573E+0000  1.228671E+0000
 -8.339259E-0001 -2.479769E-0002
 -9.536652E-0001  1.075079E+0000
  4.226681E-0001  1.001002E+0000
  1.088060E+0000  1.551038E+0000
 -2.054166E-0001  2.029528E+0000
 -2.260525E+0000  2.897282E+0000
  3.414015E-0001  7.310159E-0001
 -5.390362E-0001  5.691608E-0001
 -1.039089E+0000  1.694005E+0000
 -3.741587E-0001  1.389842E+0000
 -4.330827E-0001 -3.922859E-0001
 -1.721334E+0000 -1.209289E+0000
  2.405671E+0000 -9.495858E-0001
  4.197339E-0001  2.871273E-0001
 -2.151003E+0000  1.486430E+0000
 -5.307308E-0001  6.816490E-0001
 -1.041935E+0000  8.759614E-0001
 -3.464565E-0001 -7.862611E-0002
 -1.183866E+0000 -1.034752E-0001
 -3.562489E+0000 -8.168988E-0001
 -1.745214E+0000 -5.111668E-0001
  7.773529E-0001 -2.089214E+0000
  2.310839E+0000 -1.078677E+0000
  2.755253E-0001  1.705042E-0001
 -1.534410E+0000 -1.056093E+0000
  7.470592E-0003  6.376230E-0001
  1.946043E+0000 -4.667614E-0001
  1.451164E+0000 -3.160827E-0001
 -6.155128E-0001 -5.136904E-0001
 -9.791489E-0001 -1.792722E+0000
  7.527541E-0001 -1.292665E+0000
 -8.240341E-0001 -3.099883E-0002
 -1.418301E+0000  6.922262E-0001
  1.387031E+0000  1.104282E+0000
  1.964366E+0000  1.816986E+0000
  6.318161E-0001  2.031183E+0000
 -1.715484E+0000  6.028046E-0001
 -8.069454E-0002 -7.261154E-0001
 -1.912137E-0001 -1.273196E+0000
 -1.934782E-0001  6.029853E-0001
 -1.653526E+0000  3.110484E+0000
 -2.639763E+0000  2.768933E+0000
 -1.095050E+0000  1.400091E+0000
  1.549491E+0000 -1.048219E+0000
  2.028204E+0000 -1.901506E-0001
  9.304360E-0001 -2.575568E+0000
 -1.306878E+0000 -2.042702E+0000
 -5.984909E-0001 -1.706183E+0000
  1.790075E-0001 -2.196494E+0000
  1.961021E+0000  7.703546E-0001
  2.098080E-0002  7.795730E-0001
 -1.807623E+0000  7.469479E-0001
  1.200037E-0001  1.280321E-0001
  5.050409E-0001  7.179146E-0001
  2.646768E+0000  1.607675E+0000
  8.397696E-0001  1.724093E+0000
 -1.727243E+0000  1.455741E+0000
 -2.620346E+0000  8.818265E-0002
  1.026793E+0000 -8.598108E-0001
  3.665412E+0000  2.433315E+0000
  4.057251E-0001  3.483239E+0000
 -1.373910E+0000  4.665871E-0002
 -1.454380E+0000 -1.779794E+0000
 -1.032235E+0000 -2.097163E+0000
  1.483844E+0000  7.816096E-0002
  2.859726E-0001  1.468760E+0000
 -1.450287E+0000 -1.332863E-0001
  3.843163E-0001  1.078073E+0000
 -6.778424E-0001  1.353844E+0000
  6.220158E-0001  2.019589E+0000
  1.302860E+0000 -1.308379E-0002
  6.791499E-0001 -4.174468E-0001
 -3.679370E-0001 -4.630365E-0001
 -1.627627E-0001  3.637916E-0001
 -1.723317E+0000 -2.809171E-0001
 -1.954427E-0002  5.136974E-0001
 -6.830365E-0001  1.623787E+0000
 -7.420574E-0001  2.063829E+0000
  6.876716E-0001  9.407731E-0001
  4.478118E-0001 -3.539535E-0001
  8.078505E-0001  2.173349E-0001
  1.684923E-0001  1.141130E+0000
  5.537266E-0001  1.233705E-0002
  1.297956E+0000 -7.249088E-0001
 -1.180715E+0000 -3.386466E-0001
  8.774357E-0001  1.073280E+0000
  6.652798E-0002  3.844913E-0001
  8.708532E-0001  1.945509E-0003
 -3.603804E-0001  1.018671E+0000
  1.302623E-0001  2.514044E+0000
  3.568702E-0001  2.891013E-0001
  1.154642E+0000  9.151197E-0001
  1.387129E+0000  9.076459E-0001
  1.827475E+0000 -3.847781E-0001
 -1.795431E-0001  1.606179E-0001
  7.552597E-0001 -8.293574E-0001
  2.909893E-0001  1.082088E-0001
 -1.369396E+0000  8.587885E-0001
 -1.316359E-0001 -1.037381E+0000
 -8.187280E-0001  1.146985E+0000
 -1.571753E+0000  2.042563E+0000
  4.392271E-0003 -7.537303E-0001
  1.911717E+0000  1.227987E+0000
  3.343186E-0001  1.284811E+0000
 -7.987177E-0002 -8.468750E-0001
  1.597571E+0000 -6.809743E-0001
  7.892330E-0001  5.289333E-0001
  7.852720E-0001  5.920044E-0001
 -7.599629E-0001  2.252286E-0002
 -1.954062E+0000 -1.192862E+0000
  1.838188E+0000 -1.781757E+0000
  3.749191E+0000  1.214027E-0001
  3.523807E-0001  1.607016E+0000
 -1.789219E+0000  8.733653E-0001
 -1.414263E+0000  3.340097E-0001
  1.478149E+0000 -1.769462E+0000
  9.299312E-0001  8.657993E-0001
 -2.494871E+0000 -7.047167E-0001
 -1.531362E+0000  2.169394E-0001
  1.026215E+0000 -1.055287E+0000
  2.087884E+0000  8.131326E-0002
  1.811299E+0000  1.315493E-0001
  7.131284E-0001  8.365199E-0001
 -3.719884E-0001 -7.742270E-0001
  5.405117E-0001 -3.677722E-0001
 -6.939539E-0001 -3.267804E-0001
 -3.749187E-0001 -8.322446E-0002
  1.458272E+0000  6.558588E-0001
  1.395636E+0000  8.166205E-0002
 -7.302866E-0001  1.749393E+0000
 -1.815085E+0000  2.964322E+0000
 -2.818980E-0001  7.507647E-0001
  8.985452E-0001  7.780900E-0001
 -4.833956E-0001  1.728249E+0000
 -2.053962E+0000  1.205203E+0000
 -7.298325E-0001 -4.800229E-0001
  7.677203E-0001  1.130997E+0000
  1.605051E+0000  7.251889E-0001
 -8.326929E-0001  1.261581E+0000
 -2.010526E+0000  1.172513E+0000
 -5.651340E-0001  1.587367E+0000
  1.190430E+0000  2.540731E+0000
  5.169312E-0002  1.713891E+0000
  8.285230E-0001  1.640405E+0000
  1.521037E-0001 -7.223906E-0001
  2.224325E+0000 -8.064294E-0001
  2.157331E-0001  9.147267E-0003
 -1.651358E+0000  1.387985E+0000
 -1.205992E+0000  1.661960E+0000
 -6.224503E-0001  5.272976E-0001
 -9.181196E-0001 -1.652686E+0000
  8.682589E-0001 -2.819517E+0000
  2.957766E-0001 -8.172908E-0001
 -1.563975E-0001  5.000314E-0001
 -7.089987E-0001 -2.897329E-0001
 -1.178601E-0001  2.820089E-0001
  8.096686E-0001  1.831646E+0000
 -1.506300E+0000  2.453604E+0000
 -3.997499E+0000  3.364765E+0000
 -2.695032E+0000  7.090177E-0001
  2.667796E+0000 -1.180613E+0000
  1.494241E+0000  3.687920E-0001
  1.157221E+0000 -2.874468E-0001
  6.757245E-0001 -2.335903E+0000
  7.549222E-0001 -7.278305E-0001
 -9.423633E-0001  2.441677E-0002
 -1.995522E+0000 -2.381322E+0000
  8.111212E-0002 -6.424554E-0001
  1.343031E+0000  2.124584E+0000
  1.514529E+0000  3.071841E+0000
 -1.338958E+0000  1.097087E+0000
 -1.742447E+0000  1.724524E+0000
  6.559340E-0001  1.591642E+0000
  5.222133E-0001  6.787203E-0001
 -1.654235E+0000 -4.789362E-0001
 -1.404698E+0000 -2.274900E+0000
  7.259132E-0001 -5.108640E-0001
  1.211810E+0000  5.561893E-0001
  4.187317E-0001  2.815426E+0000
 -2.364229E+0000  1.651611E+0000
 -5.479521E-0001  1.575761E+0000
  3.186983E+0000  4.039179E+0000
 -1.416748E+0000  3.677916E+0000
 -6.526667E-0001  1.029122E+0000
  8.165209E-0001  1.536910E+0000
 -6.807203E-0001  1.091872E+0000
 -2.456879E+0000 -4.376818E-0001
  3.476671E-0001 -1.222960E+0000
  1.417845E+0000  9.927407E-0001
 -8.188323E-0001 -1.371434E-0001
 -2.505900E+0000 -4.716216E-0002
  7.791583E-0001 -1.280863E+0000
  1.650587E+0000 -1.677097E+0000
  4.902267E-0001 -7.239334E-0001
 -1.745015E+0000  8.495767E-0001
  1.091910E+0000 -1.511979E+0000
  1.605373E-0001 -4.265780E-0001
 -4.892690E-0001  8.754979E-0001
  7.998929E-0001 -1.021343E+0000
  5.463965E-0001  1.459413E+0000
 -2.387913E-0001  4.603109E-0001
 -1.394567E+0000  8.175098E-0001
  4.385197E-0001 -3.266462E-0001
  2.399672E-0001 -1.649563E-0001
 -1.436781E+0000  8.009255E-0001
 -2.174335E+0000  1.059127E+0000
  4.030724E-0001  1.322358E+0000
  3.208747E+0000  2.243036E+0000
 -9.814401E-0001  1.339542E+0000
 -1.757824E+0000 -1.194928E+0000
  6.960695E-0001 -1.818682E+0000
  1.527092E+0000 -2.071509E+0000
 -2.382714E-0001  2.728849E-0001
 -1.757578E+0000  3.280499E-0001
 -2.137968E+0000 -6.498080E-0001
  1.296083E-0001  1.518485E-0001
  9.514513E-0001  6.649281E-0001
 -4.377880E-0001 -4.437020E-0001
  9.020090E-0001 -8.105654E-0002
  2.895628E-0001 -4.350191E-0001
  1.254091E+0000  1.603185E+0000
 -1.086766E+0000  1.769657E+0000
 -2.501524E+0000  7.674088E-0001
 -2.609041E+0000 -7.837284E-0001
  7.326403E-0001  4.214757E-0001
  1.717467E+0000  1.415392E+0000
  7.402418E-0001  2.026632E+0000
 -2.154100E+0000  9.948582E-0001
  3.055445E-0001 -7.949840E-0001
  6.793748E-0001 -6.625065E-0001
 -6.234587E-0001 -1.061485E+0000
 -1.037743E+0000 -1.357129E+0000
  1.983432E+0000 -1.691888E-0001
  5.360957E-0002 -1.402221E-0001
 -5.636928E-0001 -1.548464E+0000
  6.879911E-0001 -3.534278E+0000
  4.460350E+0000 -2.833135E+0000
  2.307006E+0000  2.596289E+0000
 -4.034784E+0000  1.196239E+0000
 -7.525860E-0001  1.742356E+0000
  1.035621E+0000  3.482353E+0000
 -1.189922E+0000  2.307053E+0000
  1.352263E+0000  9.860743E-0001
  9.456651E-0001 -4.670892E-0001
  1.325467E+0000  7.380756E-0001
 -4.942302E-0001 -1.056435E+0000
  6.137792E-0001 -1.162217E+0000
  2.989463E-0001 -5.415944E-0001
  5.768356E-0002 -8.060726E-0001
  7.132148E-0001 -1.310227E+0000
  9.462112E-0001  8.955285E-0001
  1.870877E+0000  1.892247E+0000
 -4.980858E-0001  2.536006E+0000
  3.971208E-0001  8.346590E-0001
  8.604801E-0001  2.205228E+0000
  1.369498E+0000  1.910563E+0000
  5.579209E-0001 -7.786659E-0001
 -2.225136E-0001 -2.577507E-0001
  6.241024E-0002  8.366511E-0001
  1.366299E+0000  8.805983E-0001
  1.173583E+0000  1.475573E+0000
 -2.654133E+0000  6.494045E-0001
 -2.957237E+0000 -1.398859E+0000
  1.246378E+0000 -1.470235E-0001
  9.700973E-0001 -7.263085E-0001
  6.059848E-0001 -1.361173E+0000
 -2.843080E+0000 -1.704117E+0000
 -1.139712E+0000 -9.531163E-0001
 -5.686872E-0001 -1.446597E+0000
  3.244607E-0001  3.325215E-0001
 -2.747435E-0001 -1.352537E+0000
  1.936134E+0000 -1.638919E-0001
  1.580005E-0001  1.223665E+0000
 -7.430751E-0001  9.413232E-0001
 -1.535029E+0000 -3.241581E+0000
 -1.500873E+0000 -8.861968E-0001
 -4.205609E-0001  1.432948E+0000
 -7.434647E-0001  1.855200E+0000
  2.727800E-0001  9.818077E-0001
  1.670632E+0000 -4.536547E-0001
  3.205461E+0000 -1.443357E+0000
  9.778483E-0001 -1.497225E+0000
 -2.425872E-0002 -1.303980E+0000
 -3.699108E+0000 -1.265443E+0000
 -1.251613E+0000 -8.757347E-0001
 -1.805858E-0001 -2.154192E+0000
  1.746553E+0000 -4.029536E+0000
  2.364193E+0000 -2.758817E+0000
 -1.908005E+0000 -3.261021E+0000
 -1.283446E+0000 -3.918276E+0000
  1.149340E+0000 -2.704550E+0000
  2.458968E+0000 -9.951926E-0001
  1.966944E+0000  9.491510E-0001
 -2.043727E+0000  1.759140E+0000
 -2.655117E+0000  7.215237E-0001
  6.501407E-0001 -3.882713E-0001
  2.345237E+0000 -1.620667E-0001
  9.531592E-0001  1.440548E+0000
 -1.293723E+0000 -1.227617E-0001
 -3.850912E-0001  7.144220E-0001
 -4.811346E-0001 -1.562532E-0001
  1.938744E+0000 -4.626623E-0001
  2.561754E+0000 -5.311246E-0002
  2.675912E-0001  2.059813E+0000
 -1.072174E+0000  2.940919E-0001
 -3.579605E+0000 -3.690581E-0001
 -1.584105E+0000 -2.223005E+0000
  1.475607E+0000 -1.346120E+0000
  7.017000E-0002  2.581170E-0001
 -1.089839E+0000 -1.834389E-0001
  9.874146E-0003  8.938811E-0001
 -2.277213E+0000  1.718136E+0000
 -3.098258E+0000 -3.767001E-0001
 -1.103717E+0000 -1.563042E+0000
  1.390577E+0000 -1.086269E+0000
  9.099228E-0001  1.635580E+0000
 -9.567773E-0001  1.313767E+0000
 -1.945700E+0000  1.947062E+0000
  3.828308E-0002  5.967313E-0001
  1.683021E+0000 -3.778986E-0001
  1.272819E+0000  1.158689E+0000
  1.758653E-0001  1.666845E+0000
 -9.406827E-0001  1.630189E-0001
 -1.787327E+0000  4.906249E-0001
  9.617133E-0001 -6.857668E-0001
  1.613855E+0000  2.397607E+0000
 -2.897445E+0000  8.587818E-0001
 -8.257919E-0001  1.600566E+0000
  1.415651E+0000  3.839222E+0000
 -1.066837E+0000  3.860872E+0000
  6.014844E-0001  2.867796E+0000
  2.209974E+0000  6.179352E-0001
  1.019638E+0000  6.557594E-0001
 -3.359111E-0002  1.508917E-0001
 -8.501561E-0001  9.062937E-0001
 -8.216379E-0001  1.675100E-0001
  3.642726E-0001  2.223689E+0000
  3.501700E-0001  4.400533E+0000
  4.270282E-0001  1.745596E+0000
 -1.208151E+0000  3.120588E-0001
 -6.256559E-0001  1.130154E+0000
  5.268711E-0001 -1.455274E-0002
  2.827659E+0000 -1.638792E+0000
  6.070504E-0001 -3.483415E+0000
  1.188681E+0000 -2.912012E+0000
  8.011431E-0001  1.578620E-0001
 -1.247106E+0000  4.155934E-0001
 -5.670664E-0001  7.982574E-0001
 -1.641904E-0001  1.321096E-0001
  1.608327E-0001 -1.858528E+0000
  9.299422E-0001 -7.473287E-0001
 -6.451100E-0001 -1.148937E+0000
  1.375364E+0000  9.740354E-0001
 -1.567284E+0000  7.272105E-0001
 -1.835604E+0000  4.800405E-0001
 -7.114160E-0001 -1.155513E+0000
 -7.833900E-0001 -2.411063E+0000
 -1.922402E+0000 -9.353733E-0001
  3.475165E-0001  3.189014E-0001
  2.077857E+0000  7.688963E-0001
  1.034870E+0000  1.229658E+0000
 -8.344868E-0002  1.266528E+0000
 -2.351683E+0000 -4.585328E-0001
  2.231551E+0000 -1.076251E+0000
  6.642737E-0001  6.300302E-0001
 -3.145338E-0001  2.211650E-0001
 -2.473345E+0000  1.382647E+0000
 -8.382960E-0001  3.340606E+0000
 -3.818562E-0001  1.458934E+0000
  2.881622E+0000  1.584252E+0000
  2.659258E+0000  3.218333E+0000
 -2.309227E+0000  2.936599E+0000
 -3.909995E+0000  3.134826E+0000
 -6.824032E-0001  3.304693E+0000
  2.039234E+0000  1.514865E+0000
  1.697235E+0000 -1.226558E+0000
  1.251744E+0000 -5.296177E-0001
  5.341880E-0001 -3.574865E-0001
  3.939880E-0001  5.275044E-0002
  5.677616E-0001 -5.533776E-0001
 -7.068195E-0001 -1.988447E+0000
  6.639184E-0001 -8.942352E-0001
 -4.618876E-0001 -9.557615E-0001
 -7.243642E-0001 -2.586227E-0001
 -1.977941E+0000 -8.039552E-0002
 -2.162065E+0000 -6.237895E-0001
  1.068639E-0001 -1.405183E+0000
 -3.815959E-0001  3.364348E-0001
 -2.349176E+0000  2.185671E-0001
 -8.052188E-0001 -9.583952E-0001
 -2.556801E+0000  6.747524E-0001
 -1.950499E+0000  2.681713E-0001
 -5.188448E-0001 -6.141386E-0001
  1.363392E+0000  6.269035E-0001
  5.980698E-0001 -2.177976E-0001
  7.738874E-0001 -5.700416E-0002
  8.988069E-0001  8.868213E-0001
 -1.358787E-0001 -9.844690E-0001
 -2.880109E+0000 -2.971101E+0000
  1.420054E+0000 -1.046931E+0000
  9.628553E-0001  5.221701E-0001
 -5.301608E-0001  4.810810E-0001
  1.051470E+0000 -3.481482E-0001
  6.926718E-0001 -8.772488E-0001
 -7.895404E-0001 -1.637998E+0000
  8.358243E-0001 -5.376595E-0001
  1.495863E+0000  1.243623E+0000
 -1.138399E+0000 -4.221428E-0001
 -7.713765E-0001 -1.337457E+0000
 -4.019852E-0001  2.990296E-0001
 -2.233962E+0000 -5.295874E-0001
 -1.069646E+0000 -7.986842E-0001
 -1.315947E+0000 -7.475471E-0001
  6.984216E-0001 -2.425034E+0000
  1.923701E+0000  2.796906E-0003
  6.595333E-0002  7.615714E-0001
 -7.968164E-0001 -8.894919E-0001
 -1.476744E+0000 -1.551473E+0000
  6.407186E-0001 -1.265864E+0000
  1.989512E+0000  1.198535E+0000
 -1.439523E+0000  1.115478E+0000
 -1.651839E+0000 -1.452079E+0000
 -1.574824E+0000 -1.957718E+0000
 -6.223064E-0001  2.773403E-0001
  7.436105E-0001 -6.656276E-0002
 -7.655919E-0001 -7.842171E-0001
 -6.389548E-0001 -2.150707E+0000
 -4.465549E-0001  8.513640E-0002
  6.629525E-0001  2.324885E-0001
  8.624606E-0001  9.179521E-0001
  6.954241E-0001  1.680489E+0000
 -2.180478E+0000  4.051927E-0001
 -2.683009E+0000 -2.612357E-0001
  7.353151E-0001  6.899682E-0001
  1.886221E+0000 -1.391090E-0001
  2.698653E+0000  1.034631E-0001
  1.454203E+0000  9.616056E-0001
 -1.979277E+0000 -5.834709E-0001
 -7.250972E-0001 -1.115433E+0000
 -1.160340E+0000 -7.088486E-0001
  5.333453E-0001 -4.116613E-0001
 -3.188516E-0001  5.375924E-0001
 -1.868704E+0000  3.793223E-0001
  1.128567E+0000 -3.200125E+0000
  5.134360E+0000  2.571703E-0001
  1.116220E+0000  2.817231E+0000
 -1.918797E+0000  2.048944E+0000
 -2.754006E+0000  6.321042E-0002
 -1.627321E+0000 -8.245103E-0002
 -1.057271E+0000 -4.413941E-0002
  1.906514E+0000  2.415435E+0000
  1.712677E+0000  1.712721E-0001
  1.555583E+0000  7.373270E-0001
 -3.953805E-0001  1.118044E+0000
 -1.781105E+0000 -3.444730E-0001
  2.026299E+0000 -1.094807E+0000
  4.328411E-0001 -3.902210E-0001
 -1.017378E+0000 -2.150721E-0001
  5.592988E-0001 -7.830318E-0001
 -3.130143E-0001  3.364390E-0001
 -5.304870E-0002 -2.453495E-0001
  1.569890E+0000 -4.862969E-0001
  2.842848E-0001 -1.564659E+0000
 -8.786918E-0001 -1.641792E+0000
  2.852508E-0001 -1.557464E+0000
  1.487500E+0000  9.186136E-0001
 -1.140321E+0000  2.358507E+0000
 -6.827609E-0001  5.176299E-0001
  4.866789E-0002 -9.992857E-0001
  1.348871E+0000  1.584282E-0001
 -2.351516E+0000 -5.655394E-0001
 -5.658183E-0001 -2.153340E+0000
  9.000976E-0001  1.491080E-0001
  6.312012E-0001  7.503664E-0001
 -6.835804E-0002  1.057770E+0000
 -1.400054E+0000  1.940229E+0000
 -1.275706E+0000 -4.913308E-0001
  2.044803E+0000  1.190010E+0000
  4.868883E-0001  8.337161E-0001
  9.503269E-0001 -1.583718E+0000
  9.907516E-0001 -1.342675E+0000
  1.119406E+0000  6.311554E-0001
 -1.131887E+0000  2.658355E+0000
 -1.147859E+0000  9.625353E-0001
  6.765502E-0001  5.494425E-0002
  3.066993E+0000  1.611480E+0000
  1.964346E-0001 -6.534885E-0001
 -1.793611E+0000 -1.776578E+0000
 -1.961954E+0000 -5.050857E-0001
 -3.823692E-0001 -7.348783E-0002
  1.206171E+0000 -1.997049E+0000
  3.080142E+0000  4.863940E-0001
 -1.804818E+0000  6.368647E-0001
 -1.605839E+0000  4.872052E-0001
 -8.766189E-0001 -8.005917E-0002
  1.402986E+0000  1.465578E+0000
 -9.442495E-0001  1.994377E-0001
  2.067215E-0001  5.649556E-0001
  1.464241E-0001 -8.938810E-0001
 -6.483690E-0001  9.005032E-0003
 -5.426239E-0001 -1.722602E+0000
  2.101560E+0000 -1.022492E+0000
 -1.247262E-0001 -3.710659E-0001
 -1.341601E+0000 -1.636792E+0000
  3.962593E-0001 -9.048562E-0001
  1.214833E+0000 -2.708483E-0001
  9.319158E-0001 -1.247165E+0000
  1.473118E-0001  4.641511E-0001
  3.498419E-0001  4.234746E-0001
 -1.248083E+0000  8.060052E-0002
  2.877456E-0001  1.078031E+0000
  1.669848E-0002  4.710176E-0001
  6.485186E-0001  9.151329E-0001
  6.077161E-0001 -6.714233E-0001
 -1.643687E+0000 -8.510131E-0002
  2.042401E-0002 -4.948428E-0001
  2.796325E-0001 -1.189902E-0002
  1.714517E+0000  5.027552E-0001
 -1.798601E-0001  6.281391E-0001
 -7.722264E-0001 -6.218812E-0001
  2.666464E+0000 -1.746906E-0001
  1.369228E+0000 -1.511568E-0001
 -7.831358E-0001  6.960292E-0001
 -1.097453E+0000  1.364001E+0000
  8.602686E-0001  8.256385E-0002
  1.642599E+0000 -6.451676E-0001
  1.821966E+0000  1.503148E+0000
  5.660903E-0001  1.140179E+0000
 -1.098425E+0000 -4.084620E-0001
 -1.936157E+0000 -2.354612E+0000
  7.021533E-0001 -2.192637E+0000
 -1.267707E+0000 -3.731762E+0000
 -2.096433E-0001 -3.305893E+0000
  9.199667E-0001 -2.364021E+0000
  2.277181E-0001 -1.061573E+0000
  5.155247E-0001 -3.265246E+0000
  4.466704E-0001 -1.128760E+0000
 -1.473905E-0001  2.099314E-0001
  7.213965E-0001  4.703795E-0001
  5.891457E-0001  1.421300E+0000
 -1.775942E+0000  5.649652E-0001
 -8.168835E-0001 -2.328650E-0001
  9.104440E-0001 -7.708901E-0001
  3.832621E-0001  9.955804E-0001
 -2.763684E+0000  9.776630E-0003
 -4.472854E-0001 -2.380863E+0000
  9.256825E-0001 -1.152178E+0000
  1.972249E+0000  4.980219E-0003
 -1.935693E+0000 -1.291672E+0000
 -6.396901E-0001 -1.263742E+0000
 -5.001338E-0001 -1.714369E-0001
 -1.274766E-0001 -7.195180E-0001
 -6.557941E-0001 -1.252728E+0000
 -4.068794E-0001 -1.458754E+0000
 -3.139014E-0001 -3.746431E+0000
  2.125402E+0000 -2.108940E+0000
 -3.058511E-0001 -1.458870E+0000
 -3.053863E+0000 -1.918704E+0000
 -1.095489E+0000 -2.182985E+0000
  1.749983E+0000  3.570886E-0001
  2.791348E-0001 -3.640839E-0001
 -4.011473E-0001  1.313996E-0001
 -1.033270E+0000 -2.108906E+0000
  2.648389E+0000 -1.806426E+0000
 -9.450602E-0001  7.287378E-0001
 -1.780587E+0000  1.210562E+0000
 -2.624931E+0000 -9.400040E-0001
 -7.215864E-0001 -7.625739E-0001
 -1.955870E-0001 -4.834212E-0002
  4.245463E-0001  9.451617E-0001
 -2.429373E-0001 -1.214004E+0000
  6.962276E-0001  7.794660E-0002
 -1.319053E+0000 -5.323965E-0001
  7.061307E-0001 -1.056676E+0000
  1.783528E+0000 -2.243618E+0000
  2.735758E+0000 -2.130426E+0000
  2.793572E-0001 -1.943285E+0000
 -1.474434E+0000 -2.486235E+0000
 -3.659644E+0000 -3.219119E+0000
 -1.571041E-0001 -1.046223E+0000
  1.871664E-0001  3.209710E-0001
 -9.300631E-0001  1.993329E+0000
 -1.229472E+0000 -6.413219E-0001
 -3.138429E-0001 -2.530290E-0001
  4.867931E-0001 -4.202132E-0001
  2.867785E+0000 -1.513146E-0001
  1.092786E+0000  8.909916E-0001
  4.576375E-0002 -1.044359E+0000
 -9.722478E-0001 -8.054641E-0001
 -6.811356E-0001  5.181559E-0001
 -5.124853E-0001 -1.016324E+0000
 -7.355560E-0001 -1.588177E+0000
 -6.623750E-0001 -2.284096E+0000
  7.977737E-0001 -6.352297E-0001
  1.172214E+0000 -1.240318E+0000
 -9.236435E-0001 -7.705510E-0001
 -1.132033E+0000 -5.065544E-0001
  1.997394E-0001 -2.195697E+0000
  3.419869E-0001 -5.623662E-0001
 -1.171214E+0000  1.589772E-0001
  4.369819E-0001 -6.918228E-0001
  2.500145E+0000 -1.675262E+0000
 -9.440494E-0001 -2.702039E+0000
 -1.873651E+0000 -3.491214E+0000
 -8.068917E-0001 -1.829358E+0000
  2.178018E+0000 -2.028054E+0000
 -1.744761E-0001 -1.010088E+0000
 -3.530456E-0001 -6.143115E-0001
 -1.891987E-0001  5.810616E-0001
  6.298158E-0001 -1.347417E-0001
  1.292412E+0000  2.729619E+0000
 -5.971755E-0001  2.467174E+0000
  8.149268E-0002  2.431871E-0001
 -1.168968E+0000  1.099588E-0001
 -6.947135E-0001 -1.696890E-0001
 -1.028311E-0001 -4.432890E-0001
 -3.102860E-0001 -9.923838E-0002
 -1.649415E-0002  1.571784E+0000
 -1.646100E+0000  8.954966E-0001
 -1.097032E+0000 -4.142473E-0002
  1.338474E+0000 -1.217613E+0000
  1.238546E+0000 -1.187493E-0001
 -1.432654E+0000 -6.022819E-0001
  4.590362E-0001 -1.000979E+0000
  1.236004E-0002 -6.717588E-0001
 -9.839601E-0001 -4.548256E-0002
 -5.363321E-0001 -9.663877E-0001
 -3.739667E-0001 -3.897343E-0001
  1.710250E+0000 -1.929870E-0001
  5.946593E-0001  1.554832E+0000
  1.663812E+0000  8.468185E-0001
  2.135470E+0000 -1.209078E-0001
  6.373405E-0001  7.036292E-0001
  8.038111E-0001 -7.664031E-0001
 -1.746185E+0000  7.478544E-0001
 -1.673592E+0000 -6.436056E-0001
  2.164962E-0001  2.202153E+0000
  2.070715E+0000  1.883073E+0000
  1.270138E+0000  8.259385E-0001
  1.372703E+0000 -5.379614E-0001
 -1.374030E+0000  8.112153E-0001
 -2.720207E+0000 -1.381677E+0000
  2.148153E+0000  1.423385E-0001
  5.048049E-0001  9.811860E-0001
 -1.496606E+0000  1.708018E-0001
 -2.448687E+0000  5.719520E-0001
  1.401741E+0000 -8.047277E-0001
  1.080061E+0000 -9.558195E-0002
  1.122923E+0000  1.099191E+0000
 -1.530372E+0000  3.020031E+0000
 -2.707606E+0000  1.867346E+0000
 -2.178651E+0000 -1.103379E-0001
  1.620154E+0000 -5.959374E-0001
  3.541596E+0000 -1.511445E+0000
  2.557776E+0000 -1.466776E-0001
 -9.972182E-0001 -1.528846E-0001
 -2.967382E+0000  2.323117E-0001
  7.598986E-0001  1.207990E+0000
  5.670446E-0002  1.280923E+0000
  1.577365E+0000  3.167409E+0000
 -9.428942E-0001  1.217484E+0000
 -1.833558E-0001 -1.735243E+0000
  2.348461E+0000 -2.399238E+0000
  2.060314E+0000 -3.662675E-0001
  2.325684E-0001 -2.658586E-0002
 -1.014728E+0000  1.069648E+0000
 -2.440471E+0000  2.504062E+0000
 -1.207127E+0000  1.109933E+0000
 -1.169322E-0001  4.919644E-0001
  1.833981E+0000  1.160258E+0000
  8.982131E-0001  3.811704E-0001
 -1.056531E+0000 -4.075883E-0001
 -3.715991E-0001  6.279784E-0001
 -5.771963E-0001  2.609805E-0001
 -8.326183E-0001 -5.758207E-0001
  2.815164E-0001 -7.185201E-0001
  1.277941E+0000 -2.092622E+0000
  6.834786E-0002 -2.285684E-0001
 -3.099188E+0000 -1.734272E+0000
 -2.694989E+0000 -9.778530E-0002
 -7.223865E-0001  3.969583E-0001
 -1.233950E+0000 -1.001375E+0000
 -4.359503E-0001 -2.032051E+0000
  3.710600E-0001 -2.533197E+0000
  1.262684E+0000 -1.279372E+0000
 -1.173499E+0000  1.116149E-0001
  5.313264E-0001 -1.097890E+0000
  6.877913E-0001 -1.231952E+0000
 -2.122169E-0001 -1.680706E+0000
 -1.707580E+0000 -1.201009E+0000
 -7.062943E-0001 -1.750767E+0000
 -1.049877E+0000  1.999754E+0000
  1.070975E-0001  5.738316E-0002
  2.037444E-0001  1.362954E-0001
 -1.767896E-0001  8.275203E-0001
 -1.302123E+0000  3.428804E+0000
 -6.140693E-0001  5.781540E-0002
  7.021927E-0001 -3.169191E+0000
  1.695943E+0000 -1.434489E+0000
 -2.103053E+0000 -1.308455E+0000
 -1.312805E+0000 -1.953576E+0000
 -7.736018E-0001 -6.304311E-0001
 -7.058019E-0001  1.831609E+0000
 -1.473885E+0000 -9.876881E-0001
  2.571990E+0000  5.568728E-0001
  8.423838E-0001  1.118409E+0000
 -6.734748E-0001  6.468579E-0001
 -1.834375E+0000 -6.041441E-0001
  3.528680E-0001  8.883508E-0001
  1.103916E+0000  5.352959E-0001
  1.101832E-0001 -7.194645E-0002
 -3.746285E-0001  4.315053E-0002
 -2.737234E+0000 -1.188650E-0001
 -2.674391E+0000 -1.549203E-0001
 -8.685895E-0001 -2.264731E-0001
  1.302167E+0000  2.117871E+0000
 -1.068589E+0000  1.268863E+0000
 -1.400907E+0000  2.844585E-0001
  7.687600E-0001 -5.861052E-0001
  2.362805E+0000  7.300001E-0001
 -1.049327E-0001 -1.759203E-0001
 -1.875134E+0000  2.179981E-0001
 -1.898922E+0000  1.659334E+0000
  4.027665E+0000  2.580069E+0000
  2.916435E+0000  4.476002E+0000
 -2.037420E+0000  2.264944E+0000
 -2.144729E+0000 -1.407357E-0001
  1.540672E+0000 -7.726306E-0003
  2.371874E+0000  1.326294E+0000
 -4.594773E-0001  9.747542E-0001
 -6.632208E-0001 -9.928335E-0001
  1.010116E+0000 -8.271469E-0001
  2.435399E+0000  2.001895E+0000
  8.962996E-0001  1.495013E+0000
 -4.915746E-0001 -5.607870E-0001
  1.450855E+0000  1.428623E-0001
  6.809997E-0001  4.049853E-0001
 -1.417508E+0000 -1.533113E+0000
  8.154672E-0001 -2.011951E+0000
  5.768122E-0001 -1.063845E+0000
  2.031549E+0000  6.616723E-0001
 -9.339270E-0001 -1.044418E+0000
 -1.545789E-0001 -2.344431E+0000
  4.078276E-0002  3.056345E-0001
 -1.707690E+0000  1.563982E+0000
 -1.631478E+0000 -6.131926E-0001
 -4.916192E-0001 -2.039439E+0000
  1.788254E+0000 -1.181375E-0001
 -1.170081E+0000  6.274852E-0001
 -1.790243E+0000 -8.183288E-0002
 -1.687651E+0000  9.352827E-0001
  1.002619E+0000  1.019406E+0000
  7.935618E-0001  7.701926E-0001
  1.096109E-0001  1.000475E+0000
  7.606991E-0001 -1.189296E+0000
  3.820481E+0000 -7.909228E-0001
  2.241969E+0000 -7.887667E-0001
 -1.168627E+0000 -6.378503E-0001
 -2.256810E+0000 -8.678069E-0001
 -1.181540E+0000 -1.598305E+0000
  2.218136E+0000  4.663666E-0001
 -1.046703E+0000 -1.697754E-0001
 -5.757599E-0002 -2.951998E+0000
  1.750604E+0000 -2.617396E+0000
 -6.427335E-0001 -1.596592E+0000
 -9.897833E-0001 -1.475207E+0000
  6.446308E-0001 -1.724479E+0000
  2.972379E-0001 -1.300485E+0000
 -1.027441E+0000  3.650177E-0001
  6.733447E-0001 -2.240588E+0000
  1.035059E+0000 -2.761075E+0000
  1.797611E+0000 -1.224681E+0000
 -6.937678E-0001  2.012891E+0000
 -9.662653E-0001  3.962400E-0001
  5.888732E-0001 -4.857004E-0001
  2.443206E+0000  7.082618E-0002
  9.230955E-0001 -1.207907E+0000
  2.092600E-0001 -9.639825E-0001
 -3.259112E+0000 -1.320716E+0000
 -2.099801E+0000  9.310884E-0001
 -1.556801E+0000  1.128070E+0000
 -4.601622E-0001  9.721821E-0001
 -4.750475E-0001  5.821250E-0002
 -1.428950E+0000  1.706321E+0000
 -4.227689E-0001 -3.914106E-0001
  6.876897E-0001 -2.321142E-0001
 -4.430882E-0001 -9.580851E-0002
 -1.023249E+0000 -7.072573E-0001
  1.050513E+0000  8.583232E-0002
  8.980141E-0001  1.176426E+0000
 -4.711928E-0001  2.163657E-0001
 -2.533014E+0000 -8.914988E-0002
 -3.001290E-0001 -2.020500E+0000
  1.879992E+0000 -5.719609E-0001
 -2.385591E-0001  1.515597E+0000
 -1.839012E+0000  2.571031E+0000
 -1.616031E+0000  9.170069E-0001
  2.433100E-0001  1.307369E-0001
  5.299065E-0001 -1.163968E+0000
 -3.505835E-0001 -2.218421E-0001
  2.984669E-0001 -3.098904E-0001
 -5.298748E-0001 -3.083057E+0000
  1.224484E+0000 -1.506884E-0001
 -9.716285E-0002 -2.219628E+0000
  2.251540E+0000 -9.685773E-0001
  8.268880E-0001 -9.153121E-0001
  6.162713E-0001 -1.786823E+0000
 -1.372271E+0000  9.221616E-0001
 -6.884119E-0001  2.386643E+0000
 -1.732659E+0000  8.395055E-0001
 -6.831848E-0001  9.950328E-0001
 -2.194523E-0001 -2.101688E+0000
  1.436633E-0001 -1.111771E+0000
  1.172397E+0000 -2.683988E-0001
  4.296556E-0001 -2.466604E-0001
 -8.141689E-0001 -8.056896E-0001
  1.397421E+0000 -3.447402E-0001
  1.610496E-0001  2.894081E-0001
 -2.705919E+0000 -7.351265E-0001
 -1.674170E+0000 -2.789837E+0000
  1.013556E+0000 -1.352561E+0000
  9.124614E-0001 -5.386778E-0001
 -8.343932E-0001  1.584408E+0000
 -1.880849E+0000  1.121487E+0000
 -3.247993E-0001 -1.971622E+0000
  1.265461E+0000 -4.805748E-0001
  4.666938E-0001 -1.836804E+0000
 -2.623922E-0001 -1.540085E+0000
  1.165906E+0000  6.654829E-0001
  2.073781E+0000  5.428845E-0001
  1.104119E+0000  1.259075E+0000
  1.496666E+0000 -2.443756E+0000
  7.047075E-0001 -1.987314E-0001
 -1.581343E-0002 -1.665490E+0000
  8.892223E-0002  9.353311E-0001
  7.904408E-0001 -1.560254E+0000
  1.026273E+0000 -2.660393E+0000
  1.428518E+0000 -9.540820E-0001
  9.504807E-0001  9.212012E-0001
 -6.187669E-0001  8.787404E-0001
 -6.245824E-0002 -7.604797E-0005
 -4.793081E-0001  2.620094E+0000
 -9.540697E-0001  1.622076E+0000
 -1.735575E+0000  4.207048E-0002
  8.210587E-0001 -9.630165E-0001
  9.137342E-0002 -1.055951E+0000
 -7.746816E-0001  9.907155E-0001
 -1.862909E+0000 -2.252858E+0000
 -2.858491E-0001 -8.083442E-0001
 -5.831277E-0001 -5.931199E-0002
  1.807202E-0001  5.692217E-0002
  2.204596E+0000 -3.166294E-0001
 -1.041102E+0000 -9.901878E-0001
 -2.033248E+0000 -2.451916E+0000
 -1.114751E+0000 -1.686210E+0000
  8.252523E-0001  1.802841E-0001
  4.217144E-0001  2.480789E+0000
 -1.639740E+0000  1.908544E+0000
 -5.783959E-0001  1.554452E-0001
  1.140387E-0001 -2.405239E-0001
  1.506251E+0000  4.800043E-0001
  6.097154E-0001 -1.115718E+0000
  9.825132E-0002 -1.608587E-0003
 -1.725916E-0001  1.805672E+0000
 -2.362539E+0000  1.755877E+0000
 -1.460186E+0000  1.363559E+0000
 -8.855847E-0002  4.228414E+0000
  4.848745E-0001  2.368265E+0000
  1.742450E+0000 -2.123340E-0001
  3.744759E-0001 -5.289032E-0001
 -5.585601E-0002  7.698383E-0001
 -1.243962E+0000  1.218163E+0000
  1.992719E+0000  2.004572E+0000
  9.635744E-0001  1.964423E+0000
 -4.303571E-0001  5.551716E-0001
  6.867529E-0001  2.892966E-0002
  1.434826E-0002 -1.283484E+0000
  2.879664E+0000  5.416574E-0001
  9.529686E-0001 -1.162954E-0001
  1.776636E+0000  5.843947E-0002
  1.384416E+0000  1.677232E-0001
  1.785116E-0001  6.817750E-0001
 -9.753734E-0001 -7.693789E-0001
  1.570488E+0000 -2.150110E+0000
  1.092006E+0000 -9.464580E-0001
  1.955340E+0000 -1.170718E+0000
 -5.403752E-0001 -6.890782E-0001
 -1.434682E+0000 -3.816416E-0001
  3.621191E-0002 -1.433504E+0000
  1.630372E+0000 -6.670052E-0001
 -7.863808E-0001  1.094857E+0000
 -1.955830E+0000 -6.558188E-0001
 -3.152912E-0001 -6.251783E-0001
  1.231642E+0000  1.048604E+0000
  1.579877E+0000  4.383672E-0001
  6.811841E-0001  2.832391E-0001
 -1.330010E+0000 -2.429808E-0001
  1.528112E+0000 -1.917629E+0000
  1.297119E+0000  1.301383E-0001
 -1.442654E+0000  3.364221E+0000
 -3.837183E-0001  1.551066E+0000
  1.581209E+0000 -1.446974E+0000
  2.016634E+0000 -2.232340E+0000
 -4.271995E-0001 -1.081598E+0000
 -2.624878E+0000 -1.252263E+0000
 -1.732755E+0000 -1.073994E+0000
 -1.048554E+0000 -1.730141E+0000
  1.604751E+0000 -9.696839E-0001
  2.110105E-0001 -1.571521E+0000
 -3.259143E-0001 -1.244690E+0000
 -1.272577E+0000 -3.043510E-0001
 -7.701950E-0001 -1.454889E+0000
 -1.101251E-0001  1.300419E+0000
 -1.952481E+0000  1.049046E+0000
  2.035914E+0000  1.810742E+0000
  8.493470E-0001  1.612983E+0000
 -4.206354E-0001  1.628411E+0000
 -2.983220E-0001  6.808819E-0002
  1.360538E+0000 -7.309652E-0001
  1.845215E+0000  3.635152E-0001
  2.429441E+0000  1.623729E+0000
  3.878617E-0002  7.370069E-0001
 -6.358625E-0001  1.268349E+0000
 -1.066836E+0000  5.563765E-0001
  7.153676E-0001  3.271647E-0002
  1.362923E+0000  6.524297E-0001
  5.667267E-0002 -7.631814E-0002
 -1.147920E+0000 -3.147379E-0001
 -9.197829E-0001 -7.342168E-0001
 -2.729955E-0001 -1.125268E+0000
 -5.220532E-0001 -2.109431E-0001
  9.500089E-0001 -7.060195E-0001
  6.631795E-0001 -8.614694E-0001
  1.506229E-0001 -4.192320E-0001
 -5.401185E-0001  5.139057E-0001
 -2.744042E-0001  2.680754E-0001
  6.933351E-0001  1.152774E+0000
  5.088073E-0001  3.845599E-0001
  1.507856E+0000  1.452016E+0000
 -1.002634E+0000  5.863708E-0001
 -1.236523E+0000 -2.030573E+0000
  3.296294E-0001 -1.101667E+0000
  9.091485E-0001  9.492410E-0002
 -8.234542E-0001  3.735516E-0001
 -9.272492E-0001 -1.064741E+0000
  1.358718E+0000  9.629705E-0001
 -2.211257E+0000  2.367065E+0000
 -1.632821E+0000  1.515186E+0000
  3.380966E+0000  1.053073E+0000
  2.251473E+0000  1.701723E+0000
 -3.357707E-0001 -1.287339E+0000
 -1.184308E+0000  1.698470E+0000
 -1.477048E+0000  2.232401E+0000
 -1.200801E+0000  6.211288E-0001
  7.648179E-0001  1.542455E+0000
 -1.440094E+0000  5.229310E-0001
 -2.418071E+0000  6.268989E-0002
  3.086398E+0000  8.841106E-0001
  1.020331E+0000  9.206524E-0001
 -4.472336E-0001  2.026280E+0000
 -2.713562E+0000  2.173869E+0000
 -1.946437E+0000  7.807193E-0001
  2.161398E+0000  2.259646E-0001
  2.172784E+0000  5.934120E-0001
 -4.635940E-0001 -4.415844E-0001
 -1.350194E+0000  1.910892E+0000
  5.166506E-0001  1.233127E+0000
 -4.084236E-0001  3.779028E-0001
 -1.431835E+0000 -1.200363E+0000
 -5.395569E-0001 -5.250198E-0001
  1.518688E+0000  1.375138E-0002
  5.390607E-0001 -4.420250E-0002
 -9.804677E-0001  1.198743E+0000
  9.897851E-0002  5.667950E-0001
 -1.195375E-0001  6.834857E-0001
  1.694135E+0000 -2.143904E-0001
  2.304729E+0000  9.368295E-0001
 -2.571269E-0001  3.765313E-0002
 -2.106028E+0000 -1.873698E+0000
 -9.497578E-0001 -4.040563E+0000
  3.838243E-0001 -1.163801E+0000
  1.571717E+0000 -5.237176E-0001
 -7.012346E-0001 -1.693333E+0000
 -7.057868E-0001 -9.649870E-0001
 -4.476400E-0002 -2.703014E-0001
 -1.387395E+0000 -1.263170E+0000
 -3.207652E-0001 -2.180962E-0001
  3.128457E-0001 -2.165638E+0000
 -1.156109E+0000 -2.179812E-0001
 -1.085967E+0000  5.084384E-0001
 -1.352858E+0000 -3.482297E-0001
  3.830937E-0001  7.478161E-0001
  2.303968E-0001  6.294265E-0001
 -4.103564E-0002  3.772341E-0001
 -4.079088E-0001  9.269771E-0001
  3.181770E-0001 -4.235394E-0001
  3.733519E-0001 -8.464475E-0001
  4.370452E-0001 -1.916763E+0000
 -1.913872E+0000 -4.999974E-0001
 -1.182440E+0000 -5.860143E-0001
 -5.760596E-0001  8.065648E-0001
  1.312328E+0000  5.258060E-0002
  9.459278E-0002  1.085193E+0000
 -6.936921E-0001  1.745293E-0002
 -2.282057E-0001 -7.099692E-0001
 -9.420272E-0001 -1.246098E+0000
 -1.874431E-0001 -8.316585E-0001
 -8.852979E-0001  9.499069E-0001
 -3.546801E+0000  8.405828E-0001
 -8.970192E-0001 -7.601571E-0002
  3.310766E-0001 -4.849274E-0001
  1.798178E+0000 -3.892511E-0002
  3.540885E-0001  2.891052E-0001
 -5.786335E-0001  1.097833E+0000
  2.656645E+0000 -9.251295E-0001
  2.079598E+0000 -6.278480E-0001
  2.961819E+0000  2.562619E-0002
  3.385766E-0001  1.253420E+0000
 -1.622600E+0000  1.226134E+0000
 -1.195198E+0000  6.682709E-0001
  9.273740E-0001 -2.287911E+0000
  2.769923E+0000 -3.213625E-0001
  7.820929E-0001 -3.059975E-0001
 -4.762714E-0001 -4.439029E-0001
 -2.871139E-0001 -6.727669E-0002
  1.730300E-0001  1.763464E-0001
  1.510495E+0000  1.563986E+0000
 -1.249595E+0000  2.312050E+0000
 -3.798768E+0000  1.386344E+0000
 -1.442042E+0000  1.707890E+0000
  1.295254E+0000  9.336153E-0001
 -1.380918E+0000 -2.789450E-0001
 -1.143359E+0000 -1.415658E+0000
  4.269579E-0002 -2.270949E+0000
  4.147955E-0001 -1.341236E+0000
 -4.534770E-0002 -4.808890E-0001
 -1.463452E+0000  2.016244E-0002
 -4.845670E-0001  3.621219E-0001
 -1.868377E+0000  5.573674E-0001
  1.113223E+0000  1.391365E+0000
  1.341723E+0000  9.541986E-0001
  5.622561E-0001  1.147087E+0000
 -1.477418E+0000  2.007541E+0000
 -2.117404E+0000  6.708321E-0001
  1.412384E-0001  5.414090E-0001
  9.249857E-0001 -2.467295E+0000
  1.443032E+0000 -3.598165E+0000
  1.152742E+0000 -2.911605E-0001
 -2.930184E-0001 -1.483847E+0000
 -3.696012E-0001 -1.148955E+0000
 -7.062064E-0002 -1.167619E+0000
  8.253494E-0001 -1.641898E+0000
  2.052646E+0000 -2.162594E+0000
  1.353609E+0000  7.506865E-0002
  1.214806E+0000 -2.240709E-0001
  1.732014E-0001 -4.783341E-0001
 -1.178559E+0000  4.752556E-0001
 -1.920927E+0000  4.828387E-0001
 -1.876783E-0001 -2.059374E-0002
  1.974750E+0000 -1.392453E+0000
  6.460524E-0001 -4.413531E-0001
 -1.442450E+0000  7.920953E-0001
 -2.245395E+0000  2.012722E-0001
 -3.015077E+0000  1.442697E-0001
  3.302624E-0001 -9.513752E-0001
  4.009159E-0001 -8.864089E-0001
 -3.103097E-0001 -2.030449E+0000
 -1.405094E+0000  1.452656E-0001
 -4.113170E-0001  1.311489E+0000
 -4.094961E-0002 -1.060043E+0000
  1.848449E-0001 -1.161923E+0000
  4.107980E-0001 -1.444890E+0000
 -2.160151E+0000 -8.963911E-0001
 -7.527190E-0001  4.842038E-0001
 -4.835520E-0001  1.614330E+0000
 -1.801332E+0000  2.472547E+0000
 -1.763021E+0000  9.279689E-0001
  1.782465E-0002  1.859517E+0000
  5.678066E-0001  1.558782E+0000
  1.848557E-0001  1.200118E+0000
 -4.168663E-0001  6.938250E-0001
  2.792895E-0001 -1.538021E+0000
  2.604361E-0001 -1.689272E+0000
 -1.490920E+0000 -3.145577E-0001
 -7.712504E-0001  2.406867E-0001
  1.555404E-0002  8.113893E-0001
 -1.893217E+0000 -3.025694E-0001
  4.021253E-0001 -1.326830E+0000
 -1.284339E-0001 -2.159915E+0000
  2.282893E-0001 -1.045560E-0001
  6.802986E-0001 -8.853977E-0001
  9.441938E-0001 -1.097421E+0000
  1.036138E+0000  5.962673E-0001
  7.151858E-0001  2.260118E-0002
 -8.815352E-0001  1.524969E+0000
 -1.069868E+0000 -9.452458E-0001
 -2.157837E+0000 -6.290050E-0001
 -1.804904E-0001 -1.986092E+0000
  2.223206E+0000 -5.163498E-0001
 -2.207906E-0001 -1.735875E+0000
  2.203526E+0000 -1.354051E+0000
  3.820728E-0001 -1.281406E+0000
 -1.730658E+0000 -2.449469E+0000
 -1.464495E+0000 -2.352432E+0000
  3.726768E-0001 -1.127109E+0000
  1.401966E+0000  1.133436E+0000
 -1.281920E-0001  1.136370E-0001
 -1.253619E+0000  1.412980E-0001
 -2.139143E+0000  5.388737E-0001
  1.555096E-0001  1.800853E-0001
 -1.661959E+0000  1.343899E+0000
 -2.267243E+0000 -3.662613E-0002
 -1.654024E+0000 -1.153723E+0000
 -8.634089E-0001 -2.431581E+0000
 -7.653745E-0001 -1.110812E+0000
 -1.741924E-0001  2.252805E-0001
 -7.235336E-0002  9.930499E-0001
  6.831965E-0001  1.004691E+0000
 -1.551922E+0000  2.011373E-0001
 -3.987738E-0001 -1.222090E+0000
  9.420845E-0001 -1.194743E+0000
  1.582041E+0000  8.571695E-0001
 -1.100366E+0000  8.829194E-0001
  8.352152E-0001  1.356559E+0000
  1.421359E-0001 -3.285802E-0002
  2.048928E-0001 -1.092330E+0000
 -6.047009E-0001 -2.572243E-0001
 -1.033820E+0000  8.696385E-0001
  8.975499E-0001  1.661227E-0001
  1.572626E+0000  1.504971E-0001
 -4.135134E-0001  8.431478E-0001
  9.368792E-0001 -2.647647E+0000
  1.990330E+0000 -1.650528E+0000
  5.185332E-0001 -2.614299E-0001
 -1.212208E+0000 -9.191198E-0001
 -6.078209E-0002 -1.103658E+0000
  6.394855E-0001 -5.191454E-0001
 -1.237933E+0000 -7.454438E-0001
 -1.505435E+0000 -2.008174E+0000
  6.819600E-0001 -6.088802E-0001
  1.482368E+0000  8.014958E-0001
  4.406369E-0001 -1.983274E-0001
 -9.516039E-0001 -5.661310E-0001
  6.224125E-0001  1.250108E+0000
  2.287882E-0001  1.143703E+0000
 -5.885112E-0002  1.769782E+0000
 -7.575472E-0001  1.024230E+0000
  9.519983E-0001  7.819846E-0001
 -2.977806E-0002  1.339757E-0002
 -9.001019E-0002 -1.450350E+0000
  2.247906E+0000 -1.952412E+0000
 -8.258188E-0001  1.069454E-0001
 -1.515651E+0000 -3.244835E-0002
 -3.305214E-0002 -1.678108E+0000
  5.033856E-0001 -4.347242E+0000
  2.098520E+0000 -4.407456E+0000
 -1.195073E+0000 -2.503372E-0001
 -4.591971E+0000 -1.768947E+0000
 -4.268924E+0000 -4.602133E-0001
 -1.538488E+0000 -4.161531E-0001
  2.547442E+0000  5.511540E-0001
  1.626500E+0000  1.613026E+0000
  4.824650E-0001 -7.593483E-0001
  4.709208E-0001 -1.127434E+0000
 -6.700356E-0001 -1.816737E+0000
 -4.297937E-0001 -2.274809E+0000
 -2.017964E-0001  8.706948E-0002
 -1.700076E+0000 -1.379556E-0001
 -3.424684E-0002  7.747413E-0001
  4.076351E-0001  2.968241E-0001
  1.702350E+0000 -6.498302E-0001
 -1.706615E+0000 -2.124038E+0000
 -1.598653E+0000 -9.721500E-0001
 -3.426593E+0000  4.838588E-0001
 -1.495941E+0000  9.510819E-0001
 -7.770556E-0002  2.205854E+0000
  3.231825E-0001  2.956418E+0000
  1.275345E-0001 -3.568807E-0001
  3.431366E-0001  3.178890E-0002
 -1.453691E+0000  5.475199E-0001
 -1.355462E+0000 -1.382338E+0000
 -1.915056E+0000 -1.258554E+0000
 -1.940643E+0000 -1.092771E+0000
 -1.224424E-0001 -5.612517E-0001
  1.440880E+0000  1.016456E+0000
 -1.815392E-0001  7.506192E-0001
 -1.037840E+0000 -1.934105E-0001
 -2.469822E-0001  1.747054E+0000
  1.662320E+0000  1.687167E+0000
  2.873725E+0000  1.354273E+0000
  1.808396E+0000  7.282494E-0001
  8.165087E-0001 -5.573496E-0001
 -8.921361E-0001 -1.876035E-0002
  5.759306E-0001 -4.213262E-0001
  1.512330E+0000  4.057284E-0001
  4.786149E-0001  2.908680E-0001
  1.673862E-0001 -5.444855E-0001
 -4.416100E-0001  1.661694E-0001
 -2.629201E-0001 -3.366497E-0001
 -8.058220E-0001 -9.198349E-0001
 -1.659896E+0000 -9.916430E-0001
 -1.480939E+0000 -5.393508E-0001
 -1.140403E-0001 -2.260060E-0001
 -1.198882E+0000 -3.569092E-0001
 -6.966035E-0001 -1.241801E+0000
  5.624278E-0002 -1.274902E+0000
 -1.020745E+0000 -8.695911E-0001
 -5.069067E-0001 -6.840398E-0001
  5.046542E-0001  5.183385E-0001
  1.376984E+0000  1.271834E+0000
 -5.153176E-0001 -7.621469E-0001
 -4.110513E-0001  6.623880E-0001
  5.819486E-0001  4.587190E-0001
  1.355222E-0001  4.473479E-0001
 -5.801649E-0002 -1.307383E+0000
 -6.069970E-0001 -8.764139E-0001
 -1.883370E+0000 -6.431584E-0001
  3.972663E-0001  4.357305E-0001
  9.524117E-0001  1.951426E+0000
  1.654645E+0000  4.606731E-0002
  6.557899E-0001  8.952623E-0001
 -2.777033E+0000  8.128719E-0001
 -8.689993E-0003 -3.598793E-0001
  2.556983E+0000  9.671871E-0001
  3.752295E-0001  3.558284E-0001
  2.555840E-0001  6.532542E-0001
  1.436316E+0000 -1.549571E+0000
  1.911169E+0000 -6.840877E-0001
 -2.110983E+0000  5.752575E-0001
 -7.575849E-0001 -1.934803E-0001
  1.773998E+0000 -1.001422E+0000
  6.699772E-0001 -2.019911E+0000
 -1.334774E+0000 -1.078022E+0000
 -1.020256E-0001 -5.542674E-0001
 -1.660102E+0000 -2.231489E+0000
 -3.651771E+0000 -3.595207E+0000
  3.816352E-0001 -1.434377E+0000
  1.727677E+0000 -6.980185E-0001
  1.478079E+0000  8.577264E-0001
  3.997541E-0001  6.079428E-0001
  3.061142E-0001  1.425524E+0000
 -3.486532E-0001  1.792957E+0000
  7.487115E-0001  1.627247E+0000
  4.101660E-0001  1.656826E+0000
 -8.765858E-0001  1.369599E+0000
 -2.868530E+0000 -1.287562E+0000
 -6.797050E-0001  6.708649E-0001
  9.223216E-0001  2.819026E-0002
 -1.354425E+0000 -1.393542E+0000
  3.222585E-0001 -5.463568E-0002
  1.638782E+0000  2.244311E+0000
  6.996537E-0001  1.847292E+0000
 -2.456051E+0000  6.712381E-0001
 -3.918693E-0001  5.861680E-0001
  1.609782E+0000  7.988866E-0001
  1.088346E+0000 -7.277983E-0001
  1.945778E+0000 -2.719450E-0001
  1.745266E+0000  2.424688E-0001
  5.134006E-0002  2.640027E-0001
  3.505382E-0001  2.199115E+0000
 -2.184308E+0000  1.627125E+0000
 -1.294299E+0000  1.561108E+0000
  3.991289E-0001  1.679001E+0000
  9.938958E-0001  2.399996E-0001
  1.533610E+0000 -2.077506E+0000
  2.615694E+0000 -1.301999E+0000
  2.601064E+0000 -4.643914E-0002
 -6.094814E-0001 -3.582992E-0001
 -4.099431E+0000 -1.115619E+0000
 -3.029366E-0002 -1.303294E+0000
  1.388922E+0000  3.130183E-0001
 -6.129452E-0001  1.338649E+0000
  2.786904E-0001  6.926099E-0001
  1.156657E-0001  2.684357E-0002
  7.264023E-0001  9.322854E-0001
 -1.734360E+0000  7.337754E-0001
 -1.677461E+0000 -5.016223E-0001
 -1.889067E+0000 -3.019448E+0000
  5.448882E-0001 -2.114584E+0000
  2.068343E-0001  1.679289E+0000
 -1.715226E+0000  2.593286E+0000
 -2.406279E+0000 -7.429788E-0002
  2.701137E+0000 -1.429302E+0000
  3.593409E+0000 -1.136889E+0000
 -3.560239E-0001 -4.550072E-0001
 -2.637540E+0000 -1.182941E-0001
 -2.214637E+0000  4.111964E-0001
 -9.837075E-0001  4.263416E-0001
  9.068341E-0001  3.259565E-0001
  1.550001E+0000  6.493146E-0001
 -2.629778E-0001  1.270831E+0000
  1.106214E-0001  7.174930E-0001
 -2.622152E-0001  4.843867E-0001
  4.210227E-0001  1.764831E+0000
 -5.564921E-0001  2.805678E-0001
 -4.000732E-0001  1.303079E+0000
  5.183984E-0002  2.790014E+0000
 -2.561736E-0001  1.405207E+0000
 -8.545122E-0001  1.586582E+0000
 -1.214932E-0001  2.144313E+0000
 -1.403121E+0000  3.839848E+0000
  6.942921E-0001  2.957654E+0000
 -9.417182E-0001  1.276515E+0000
  8.538258E-0001 -1.572531E+0000
  4.287214E+0000 -1.338183E+0000
  1.765279E+0000  1.392138E+0000
 -1.906189E+0000  1.435885E+0000
 -1.880052E+0000 -1.303733E+0000
  1.797646E-0001 -5.366179E-0002
  4.831122E+0000 -5.530302E-0001
  1.914030E+0000 -7.493586E-0001
 -2.203659E+0000 -7.900756E-0001
 -2.343468E+0000  1.021019E-0001
  3.606653E-0001  1.143089E+0000
  2.564251E+0000  3.606545E+0000
 -2.334516E+0000  1.127033E+0000
 -3.540718E+0000  5.465395E-0001
 -8.405319E-0001 -5.466975E-0001
  3.299987E+0000 -2.546789E+0000
  2.450403E+0000 -1.523846E+0000
 -1.274273E+0000 -9.781559E-0001
 -1.088429E+0000 -1.366789E+0000
  4.020890E-0001 -1.362836E+0000
 -7.491985E-0001 -7.005988E-0001
  6.905237E-0001 -5.199433E-0001
  2.167613E-0001  1.099042E+0000
 -1.407829E+0000  8.736423E-0001
 -8.359396E-0001 -7.688763E-0001
 -5.435557E-0001 -1.250917E+0000
  8.253686E-0001 -9.071228E-0001
  1.762011E+0000 -7.745204E-0001
  1.271086E+0000  1.316954E+0000
 -1.189900E+0000  8.599867E-0001
  1.141274E+0000  5.158833E-0001
  1.262590E+0000  6.137479E-0001
 -3.448212E-0001 -7.315840E-0001
 -6.309414E-0001  8.867317E-0001
 -1.436538E+0000  8.413772E-0001
 -4.482135E-0001 -5.378578E-0001
  2.363548E+0000 -4.730308E-0001
  1.287878E+0000  2.215888E+0000
 -2.824080E+0000  1.823020E+0000
 -2.451533E+0000  9.051443E-0001
  5.184415E-0001  1.250718E+0000
  1.011311E+0000  1.732464E+0000
 -4.221339E-0001  4.455047E-0001
 -1.149184E+0000  1.010302E+0000
 -1.586590E+0000  1.250147E+0000
 -1.931163E+0000 -1.204774E+0000
  1.284574E+0000 -2.473989E+0000
  3.930674E+0000 -6.481225E-0001
 -8.988723E-0001  1.952378E+0000
 -4.096909E+0000  2.477357E+0000
 -1.132543E+0000 -7.214603E-0004
  1.995544E+0000 -3.089217E-0001
  1.834995E+0000 -8.128989E-0001
 -4.264551E-0001 -2.979922E+0000
  1.357946E+0000 -2.497480E+0000
  7.776459E-0001 -6.528368E-0001
 -1.426748E+0000 -9.849184E-0001
  1.237687E-0001 -8.800394E-0001
 -8.814821E-0001  2.448596E+0000
  2.832937E-0001 -7.764767E-0001
  1.501564E+0000 -4.948456E-0001
 -7.570650E-0001 -1.316055E+0000
 -1.747600E+0000 -9.686669E-0001
 -8.852535E-0001 -2.739638E-0001
  2.561737E+0000 -2.217129E+0000
  1.424693E+0000  5.254473E-0001
  2.326777E-0001 -2.506682E-0001
 -8.879923E-0001 -6.156356E-0001
 -5.656370E-0001 -1.654555E+0000
  1.468662E+0000 -1.309581E-0001
  2.702266E+0000  1.483653E+0000
 -1.697757E+0000  9.686223E-0001
 -1.436941E+0000  7.263052E-0001
 -4.366108E-0001 -5.722558E-0001
  1.187160E+0000 -1.213875E+0000
  1.439927E+0000  6.019953E-0001
 -4.405985E-0002  5.647773E-0002
 -2.014959E+0000 -7.059660E-0001
 -2.237846E+0000  8.793132E-0001
  9.274889E-0001 -3.801468E-0001
  3.112631E+0000 -7.804190E-0001
  2.566859E+0000  2.012866E+0000
 -4.027210E+0000  1.135346E+0000
 -1.988654E+0000 -2.000083E-0001
  2.659276E+0000 -4.586175E-0001
  4.791250E+0000  1.644608E+0000
  5.804494E-0001  1.575192E+0000
 -3.233529E+0000  1.651935E+0000
 -1.123404E+0000  7.517356E-0002
  2.266894E+0000  6.464605E-0001
  1.293700E+0000  4.239461E-0001
 -3.913125E-0001  1.612150E+0000
 -2.349082E+0000  1.054930E-0001
 -4.871505E-0001 -1.361375E+0000
  3.307050E+0000 -1.779615E+0000
  1.696907E+0000 -4.001193E-0001
 -1.229311E+0000 -2.076257E-0001
 -1.653546E+0000 -1.328044E+0000
  1.368929E+0000 -1.092370E+0000
  2.192221E+0000 -6.597984E-0001
  3.139113E-0001 -5.706177E-0002
  1.908584E+0000 -4.645087E-0002
 -1.912188E+0000  1.011047E+0000
 -5.653649E-0001 -2.536586E-0001
  2.319751E+0000 -8.369222E-0001
  3.555476E+0000 -5.884241E-0001
  2.340826E-0001 -1.501499E+0000
 -2.038179E+0000 -2.006700E+0000
 -3.895412E-0001 -2.793349E+0000
  9.648511E-0001 -8.801959E-0001
  8.761537E-0001 -2.253217E+0000
 -1.162202E+0000 -3.620076E+0000
 -1.702830E-0001 -1.687364E+0000
 -1.619818E+0000 -2.205935E+0000
 -1.461790E+0000  7.659002E-0002
 -1.369821E+0000 -6.054839E-0001
  3.461700E-0001 -6.317861E-0001
  1.489670E+0000  7.244788E-0001
 -1.953415E+0000  2.243305E+0000
  1.326103E-0001  1.937782E+0000
  5.062155E-0001  1.476667E+0000
 -7.014700E-0001  2.294368E+0000
 -1.429268E+0000  2.230106E-0001
  1.060822E+0000 -4.456045E-0001
  3.073506E+0000 -1.351261E+0000
  1.381243E+0000 -7.140449E-0001
 -2.404101E+0000 -1.918509E+0000
  6.395473E-0001 -8.892019E-0001
  1.127268E+0000 -2.064127E+0000
  7.916757E-0001 -3.394184E+0000
  6.533868E-0001  1.092151E-0001
 -1.943495E+0000  6.427388E-0001
 -1.688786E+0000  4.489967E-0001
  1.107053E-0001 -1.475749E+0000
  5.000648E-0001  3.561624E-0001
 -3.947144E-0001 -2.216958E-0001
 -2.521846E+0000 -2.217022E-0001
 -1.369368E+0000 -1.284613E+0000
  8.180353E-0001  1.222466E+0000
  1.153652E+0000  2.317009E+0000
 -1.403901E-0001 -2.266753E-0001
 -3.530329E-0001 -1.390349E+0000
 -5.847386E-0001 -2.320875E+0000
 -8.120593E-0001  9.121215E-0001
 -1.165144E+0000  1.877142E+0000
 -1.945919E+0000  1.421194E+0000
 -2.729949E-0001 -1.540056E+0000
  1.093067E+0000 -7.179100E-0002
  6.016918E-0001  9.172160E-0001
 -2.126413E+0000 -3.815337E-0001
 -2.997627E+0000  4.316999E-0001
 -2.377376E+0000  1.905673E+0000
 -5.082409E-0001  5.174661E-0001
  9.137386E-0001  5.717803E-0001
  2.144811E+0000  2.902298E-0004
  3.972837E-0001 -3.738078E-0001
 -1.271100E+0000  5.211571E-0001
 -2.025925E+0000  6.508934E-0002
 -2.695234E-0002 -2.065241E+0000
 -5.966413E-0001 -7.305956E-0001
 -8.074449E-0001  8.299283E-0001
  1.465096E-0002  4.679579E-0001
  1.931145E-0001  5.113584E-0001
  4.351395E+0000 -9.589879E-0001
  1.236291E+0000  6.269352E-0001
 -2.225990E-0001 -1.278781E-0001
 -2.199362E+0000 -7.921910E-0001
 -3.229098E-0001 -1.562434E+0000
 -7.931736E-0002 -8.402446E-0001
  7.126317E-0001  3.819775E-0001
  1.304389E+0000  5.569325E-0001
 -3.568211E+0000 -1.883135E+0000
  8.177139E-0001 -1.866582E+0000
  3.138489E+0000  6.902742E-0002
  1.146981E+0000  1.101997E+0000
 -1.385848E+0000  3.479758E-0001
 -2.256987E-0001 -1.882763E-0001
  4.098472E-0001 -9.132319E-0001
 -2.155897E-0002  2.485455E-0001
 -1.225763E+0000  8.050033E-0001
  2.947956E-0001  1.948667E+0000
 -9.176907E-0001  9.013010E-0001
 -6.353534E-0001  2.197302E-0001
 -4.054679E-0001  3.545648E-0001
  1.132584E+0000 -1.537806E+0000
 -1.683027E+0000 -1.700651E+0000
 -2.390479E-0001 -1.347109E+0000
  2.368420E-0002 -3.739153E-0001
 -6.918173E-0001 -2.327848E-0003
 -1.858526E+0000  2.400246E+0000
 -2.106686E+0000  3.835920E+0000
 -2.026340E+0000  2.119674E+0000
  7.577944E-0001  1.136530E+0000
  3.315639E+0000  5.834880E-0001
  4.630220E-0001  2.523819E+0000
 -8.149697E-0001  1.633998E+0000
 -2.666620E-0001  8.281649E-0001
 -7.991411E-0001  7.315488E-0001
  3.919204E-0001  5.451646E-0002
  2.621146E+0000 -1.839756E-0001
  5.652384E-0001 -4.820663E-0001
  4.650832E-0001  8.498556E-0002
 -1.087560E+0000 -1.742593E-0001
 -2.687123E+0000 -2.438985E+0000
  8.402823E-0001 -2.064439E+0000
  1.817231E+0000 -4.825517E-0001
 -2.312260E+0000 -1.134309E+0000
 -1.830615E+0000 -6.510138E-0001
  1.592866E+0000 -4.108196E-0001
  1.623645E+0000 -4.950923E-0001
  7.585756E-0001  1.263239E+0000
 -1.170439E+0000  6.751440E-0001
 -5.938239E-0001  4.555054E-0002
  2.771640E+0000 -3.474831E-0001
  8.239145E-0001 -7.580189E-0002
 -1.571959E+0000 -1.815664E-0001
 -8.814926E-0002 -7.674735E-0001
  1.998833E+0000  7.116139E-0001
  1.498860E+0000  1.046290E+0000
  1.602311E+0000 -8.006528E-0001
  5.825877E-0001 -6.587907E-0001
 -2.657276E-0002 -1.767090E+0000
  6.130371E-0001 -5.523500E-0001
  2.435975E-0001  2.370964E-0002
 -1.597253E+0000 -9.499953E-0002
 -9.166030E-0001 -1.539645E+0000
 -2.658771E-0002 -2.002429E+0000
  2.408955E+0000 -6.788854E-0001
  1.761236E+0000  9.932608E-0001
 -3.289090E+0000 -3.907861E-0001
 -1.989031E+0000 -1.895126E+0000
  2.267216E+0000 -1.762599E+0000
  3.943534E-0001 -7.678933E-0001
 -2.282714E+0000 -2.175389E+0000
 -4.666455E-0001 -3.177866E+0000
  1.082219E-0001 -1.837771E+0000
 -1.652826E+0000 -1.569178E+0000
 -2.048716E+0000 -1.268700E+0000
 -2.066176E+0000 -1.856826E+0000
  1.047606E+0000 -1.722097E-0001
  2.495695E+0000  1.011606E+0000
 -1.529550E+0000 -2.764639E-0001
 -1.044667E+0000 -6.043868E-0001
  1.993959E-0002 -1.754644E+0000
  1.038469E-0001  6.191901E-0001
  8.446937E-0002  6.605683E-0002
 -1.485066E+0000  4.877596E-0001
  6.070648E-0001  1.110647E+0000
  1.045200E+0000  6.006912E-0001
 -3.033310E-0001  1.694144E+0000
 -1.577098E+0000  1.974169E+0000
 -7.445008E-0001  5.395979E-0001
  2.633453E+0000  1.651067E+0000
  1.556489E+0000  2.512607E+0000
 -6.847945E-0001  1.947901E+0000
 -6.762299E-0001  1.427734E+0000
 -1.133541E+0000  1.131292E+0000
 -6.156658E-0001  1.650262E+0000
  1.729450E+0000  8.642033E-0001
  1.840718E-0001  2.122250E-0001
 -6.632527E-0001 -2.838696E-0001
 -2.885977E-0001  2.671473E-0001
 -5.010173E-0001  1.818286E+0000
 -1.523344E+0000  1.462368E+0000
  1.194135E-0001  6.789796E-0001
  1.769780E+0000 -6.466501E-0001
  2.679495E+0000  1.860199E+0000
 -3.730149E-0001  1.833021E+0000
 -3.246771E+0000  1.014641E+0000
 -1.535767E+0000  4.646397E-0002
  1.884071E+0000  1.487739E+0000
  1.687224E+0000  1.251251E+0000
 -2.313296E+0000  1.192253E+0000
 -1.158826E+0000 -9.463066E-0001
  5.351024E-0001  1.199001E+0000
 -1.423433E-0001  7.565266E-0001
 -3.838274E-0001  1.060109E+0000
 -8.759619E-0001  3.742398E-0001
  2.135914E+0000  1.149400E+0000
  1.343129E+0000  6.203234E-0001
  2.382010E-0001  1.159618E-0001
 -8.092353E-0001 -6.516626E-0002
 -1.873214E+0000  8.318044E-0001
 -6.790831E-0002  8.655367E-0001
  2.966978E+0000  1.645500E-0001
  1.525383E+0000  2.847573E+0000
  8.264244E-0001  1.589903E+0000
 -1.367338E+0000  5.038176E-0001
 -6.094645E-0001  1.982010E-0001
  1.252466E+0000 -1.262584E+0000
  2.404104E+0000 -2.414650E+0000
 -3.756766E-0001 -6.528152E-0002
 -3.333157E+0000 -2.095121E+0000
 -1.807516E+0000 -2.425027E+0000
  6.508224E-0001 -9.596637E-0001
  1.732046E+0000  1.091467E+0000
 -1.619146E+0000  2.923134E+0000
 -2.689597E+0000  9.060228E-0001
  9.072040E-0002  1.141789E+0000
  8.284695E-0001  1.894149E+0000
 -1.396556E+0000  2.034327E+0000
 -3.158828E-0001  5.652173E-0001
  5.047612E-0001 -2.619106E-0001
  6.130090E-0002  2.352448E+0000
  1.543798E-0001  2.291889E+0000
 -1.554757E+0000  1.819343E+0000
  1.610707E+0000 -3.271030E-0001
  1.159335E+0000  1.043820E+0000
 -1.441403E-0002  4.990403E-0001
 -1.498862E+0000 -3.817683E-0001
 -2.427134E+0000  1.913212E-0001
 -1.767012E+0000  1.101402E+0000
 -3.398829E-0001  1.781236E+0000
 -6.592270E-0001  1.563096E+0000
  6.988910E-0001  9.548880E-0001
  1.336650E+0000  5.573730E-0001
  5.132182E-0001 -1.208066E+0000
  1.843833E-0001 -4.383364E-0001
 -2.350886E-0001 -2.085246E+0000
  9.176955E-0001 -3.177786E-0001
 -9.716226E-0001  4.986260E-0001
 -2.291715E+0000  1.642270E+0000
 -4.859332E-0001  4.610240E-0002
 -1.086270E+0000 -1.395665E+0000
  1.499316E+0000  1.077231E+0000
  1.217315E+0000  1.413324E+0000
 -7.089128E-0001  4.763411E-0002
  1.470065E+0000 -1.966559E+0000
 -1.665497E-0001 -6.544170E-0001
  1.141945E-0001 -1.551209E+0000
 -1.852245E+0000 -1.180987E+0000
  7.176381E-0001 -5.262065E-0001
  9.759943E-0001  8.582050E-0001
  1.241282E+0000  1.185349E+0000
  1.297817E+0000  1.005178E+0000
  3.796799E-0002  3.833985E-0001
 -1.252351E+0000  8.814261E-0002
 -2.456061E+0000 -4.993780E-0001
 -9.963605E-0001  1.472349E+0000
  1.364804E+0000  2.288661E-0001
  9.643167E-0002  5.351553E-0001
 -6.989398E-0001 -4.973111E-0001
 -4.389609E-0001  2.032286E-0001
 -1.118824E+0000 -2.280214E+0000
  2.142281E+0000 -1.488962E+0000
  3.955842E+0000 -9.576264E-0001
 -1.022538E+0000 -6.108087E-0001
 -1.273859E+0000 -2.309879E+0000
 -2.568470E+0000 -2.609226E+0000
  1.575034E+0000 -1.631456E+0000
  2.272159E+0000  7.489689E-0002
 -3.328082E-0001 -1.123501E+0000
  1.329323E+0000  1.170514E-0003
 -1.322052E+0000 -2.451947E+0000
 -5.089899E-0001 -1.545931E+0000
 -1.562443E+0000 -2.509112E-0001
  1.323433E-0001  1.467129E+0000
  8.393025E-0001  1.157040E+0000
 -1.783402E-0001 -5.184711E-0002
  1.532134E+0000  6.254430E-0001
 -8.111542E-0001  2.317583E-0001
 -2.330219E-0001  2.040196E-0001
 -4.530082E-0001  5.733024E-0001
 -5.247254E-0001  2.258219E+0000
 -1.365113E+0000 -9.037686E-0001
  9.182914E-0001 -8.590369E-0001
  1.523053E+0000  7.619930E-0001
 -6.011973E-0001  1.331087E+0000
 -8.518163E-0001 -1.192062E+0000
 -8.893422E-0001 -9.072390E-0001
  3.446205E+0000  7.958650E-0001
  5.953736E-0001  1.567267E+0000
 -1.310830E+0000  4.260149E-0001
 -1.492647E+0000  8.365939E-0001
 -8.821196E-0001  1.099568E+0000
 -4.387336E-0001  1.764648E+0000
 -1.084399E+0000 -1.634648E+0000
  1.456556E+0000  1.442234E+0000
  8.130322E-0001  6.635493E-0001
 -3.532410E-0004 -2.033280E-0001
 -1.704821E+0000 -3.173637E-0001
  1.770240E+0000 -1.076524E-0002
  3.888669E+0000  2.938752E-0001
  2.970902E+0000  2.921994E-0001
 -1.522747E+0000  7.084043E-0001
 -1.289213E+0000  3.021308E-0002
 -1.794671E+0000 -5.990056E-0001
  8.678327E-0001 -1.308229E-0001
  2.792265E+0000  1.137055E-0001
  2.805684E+0000  7.770403E-0001
 -1.040645E+0000  1.538413E+0000
 -7.807888E-0001 -7.639044E-0001
  1.137946E+0000 -2.943297E+0000
  4.292422E+0000 -2.613757E+0000
  6.432358E-0001 -5.160843E-0001
 -1.792663E+0000 -2.093156E+0000
 -1.161654E+0000 -3.010116E+0000
  1.687745E+0000  3.297833E-0001
  2.085716E+0000  1.155090E+0000
  8.580371E-0002  1.310140E+0000
 -1.402418E-0002  2.334699E-0001
 -2.089757E-0001  7.797850E-0001
  1.100364E+0000 -1.100579E-0001
 -1.167550E+0000  5.583078E-0001
  3.427397E-0001  1.180730E+0000
  1.241779E+0000  1.327464E+0000
 -5.201936E-0001  1.665349E-0001
 -2.063963E+0000 -1.773852E+0000
  1.102075E+0000 -1.533784E+0000
  2.474498E-0001  3.175454E-0001
 -1.778824E+0000  6.400794E-0001
 -2.167302E+0000 -2.282488E-0001
 -8.739882E-0001 -1.099279E+0000
 -1.018708E+0000  5.766109E-0001
 -6.568565E-0001  1.158551E+0000
  4.212519E-0001 -1.425017E+0000
  2.969055E-0001 -1.260716E+0000
 -2.682721E+0000 -2.321483E+0000
 -1.938506E+0000 -2.881213E-0001
  3.191882E-0001  1.480513E+0000
 -5.965303E-0001  3.900334E-0001
  7.976464E-0001 -3.145669E-0001
  6.119047E-0001 -5.205855E-0001
 -1.349660E+0000 -1.323687E+0000
 -1.485213E+0000 -1.204701E+0000
  4.254615E-0001 -1.356755E-0001
 -3.113591E-0002  7.020440E-0001
 -1.505876E+0000 -9.302652E-0001
  6.100113E-0001 -1.147112E+0000
  1.052065E-0001 -4.743003E-0001
  1.541550E+0000 -2.933081E+0000
  6.554749E-0001 -2.537968E+0000
  3.185023E-0001 -3.310113E+0000
  2.552466E+0000 -1.208398E+0000
 -7.598335E-0001  2.411641E+0000
 -6.647657E-0001  3.287825E+0000
  7.956242E-0001  7.556474E-0001
  5.561658E-0001  1.319759E-0001
 -4.520236E-0001  5.823960E-0001
  7.879136E-0001  2.216967E+0000
  3.321018E-0001  1.182665E+0000
 -2.905738E-0003 -3.912594E-0002
  1.796856E+0000 -2.895859E-0001
  4.774958E-0003  1.227643E+0000
 -1.007791E+0000  7.760016E-0001
 -7.955632E-0001  5.948736E-0001
  3.364513E+0000  5.308473E-0001
  7.719353E-0001  2.329089E+0000
  1.130536E+0000  2.643187E-0001
  1.920652E+0000 -1.149896E-0001
  1.081430E+0000 -5.146194E-0001
 -2.833418E+0000 -1.153507E+0000
 -4.400927E+0000 -2.632906E+0000
 -1.620436E+0000 -3.071480E+0000
  1.526707E+0000 -1.213414E+0000
 -6.841469E-0001  1.446379E+0000
 -2.581638E+0000 -1.404462E+0000
 -1.414474E+0000 -2.677741E+0000
  3.297928E-0001  5.189893E-0001
  2.978793E-0001  3.540500E+0000
  4.781260E-0002  1.796772E+0000
  4.971796E-0001  1.092734E+0000
  8.949122E-0001  1.295353E+0000
  4.593828E-0001  5.064870E-0001
 -4.335315E-0001  2.972700E+0000
 -5.681226E-0001  2.182357E+0000
  1.044735E+0000  1.708349E-0001
  3.313874E+0000  2.657026E+0000
  5.813393E-0001  3.841100E+0000
 -4.666704E-0001  9.595601E-0001
  6.289833E-0001 -7.058951E-0002
  8.526152E-0002  2.026006E+0000
 -2.050227E+0000  1.187318E+0000
 -2.506781E+0000  1.770366E-0001
 -1.459095E+0000  1.265190E-0001
 -4.218541E-0001  5.587894E-0001
  1.031686E+0000  1.843199E+0000
  4.565774E-0001  3.911298E+0000
  1.396395E-0001  3.165443E+0000
 -3.249342E-0001  1.327925E+0000
  6.941897E-0001  1.141462E+0000
 -1.698760E-0001 -5.289898E-0001
 -1.713355E-0001 -1.076249E+0000
 -1.090629E+0000 -1.167210E+0000
  1.238231E+0000  3.126416E-0001
  1.609982E+0000  1.975998E+0000
 -4.465791E-0001  1.601675E+0000
  1.912922E-0001 -8.108417E-0001
  2.065429E-0001 -5.753794E-0002
  3.952329E-0001  4.377126E-0001
 -2.847382E-0001  1.055843E+0000
 -1.391492E+0000  1.776310E+0000
 -3.603393E-0001  4.860882E-0003
  1.615799E+0000  1.184396E+0000
 -3.134381E-0003  1.018240E+0000
 -1.512148E+0000 -9.841880E-0001
 -7.905513E-0001  5.912410E-0001
 -2.856677E-0001  2.450107E-0001
 -9.060834E-0001  4.954921E-0001
  1.658753E-0001 -2.224132E-0001
  5.830095E-0001 -1.804769E+0000
 -2.967020E-0001  2.256474E+0000
 -4.311503E-0001  1.015137E+0000
 -5.629344E-0002  1.110932E+0000
  1.046464E+0000  2.419112E+0000
  8.919132E-0001  8.565564E-0001
  1.972186E-0001 -8.262572E-0001
 -1.592170E+0000 -2.184950E+0000
 -1.061800E+0000 -7.632257E-0001
 -8.477733E-0001 -4.350486E-0001
 -5.156317E-0001  9.631853E-0001
 -1.030645E+0000  5.908150E-0001
 -1.497681E+0000 -5.011156E-0001
  3.087863E-0001 -1.001512E-0001
  1.472598E+0000 -4.844337E-0002
  1.220865E+0000 -1.210456E+0000
 -8.523405E-0001  8.895458E-0001
 -1.929235E+0000 -1.134056E+0000
  8.893523E-0001 -3.142952E-0001
  4.492687E-0001 -1.426687E-0001
 -9.521579E-0001  2.048209E-0002
  5.538881E-0001  2.442864E-0001
  8.453275E-0002 -2.999007E+0000
 -1.659176E+0000 -1.443401E+0000
 -1.407176E+0000  2.920967E-0001
  8.971223E-0001  6.941351E-0001
 -1.830329E-0001  6.846483E-0001
  5.380264E-0001 -7.100548E-0001
  1.205666E+0000 -1.115784E+0000
  2.342158E-0001 -1.655847E+0000
  1.538040E-0002 -9.777585E-0001
  2.860068E-0001 -2.006424E+0000
 -1.228046E+0000 -1.950822E+0000
 -9.141309E-0001  1.077579E+0000
 -1.004845E+0000  3.716487E-0001
  2.168101E-0001  1.655637E+0000
  1.752826E-0001  1.003131E+0000
  4.597116E-0001  1.067208E+0000
 -1.282503E+0000  2.239808E+0000
 -9.540315E-0001  2.196693E+0000
 -3.957533E-0001  2.375167E+0000
 -1.591374E-0001  3.089194E+0000
  2.173928E+0000  2.239266E+0000
  3.164873E+0000  2.640764E+0000
  5.830274E-0001  3.165077E-0001
 -9.806845E-0001  3.443764E-0001
 -9.355833E-0001  1.407931E+0000
  1.081643E-0001  4.981281E-0001
  1.122585E+0000  9.614366E-0001
  1.212933E+0000 -9.579619E-0001
  8.608439E-0001  1.150038E+0000
 -2.962338E-0001  3.222544E+0000
  2.727164E-0001  3.499116E+0000
  7.918420E-0001  5.319728E-0001
  2.764465E+0000 -5.246804E-0001
  1.914436E+0000 -2.978642E-0001
  2.707667E-0001  1.120011E+0000
 -9.146644E-0001  1.773059E+0000
 -1.826061E+0000 -6.304052E-0001
  4.656035E-0002 -8.731413E-0001
  1.512840E+0000 -1.286468E+0000
  1.662827E+0000  8.565646E-0001
 -3.144008E+0000 -1.587602E-0001
 -1.667390E+0000 -1.090316E+0000
  1.252522E-0001 -1.585216E+0000
  2.376756E+0000  1.469399E+0000
  1.875214E+0000  2.775911E+0000
 -1.067794E+0000  1.786293E+0000
 -3.367533E+0000  2.708766E+0000
 -1.088853E+0000  1.341186E+0000
  6.647806E-0001  1.235121E+0000
  2.176953E+0000  1.711611E+0000
 -2.046532E+0000  1.778125E+0000
 -1.887812E+0000  9.127568E-0001
 -1.031093E-0001  1.358569E+0000
  1.583341E+0000  1.312233E+0000
 -8.054491E-0001  1.705685E+0000
 -1.835787E+0000  2.084680E+0000
 -2.182964E-0001  4.968320E-0001
  2.363917E+0000 -1.285076E+0000
  1.764657E+0000  3.016243E-0001
 -1.495156E+0000 -5.645349E-0001
 -1.605420E+0000  7.053296E-0001
  2.893717E-0001  8.224811E-0001
  1.820771E+0000  1.116849E+0000
  6.016543E-0001  1.353880E-0001
 -3.924804E-0002 -2.742854E-0001
  7.548352E-0001 -2.312331E-0001
  1.564336E+0000 -4.932950E-0001
 -7.979913E-0001  5.483845E-0001
 -8.985428E-0001  7.190440E-0001
  1.667601E+0000  1.104571E+0000
  1.053458E+0000  2.167399E-0001
  1.101408E+0000 -5.362535E-0001
 -4.080124E-0001 -1.990948E+0000
  8.562486E-0002 -1.584656E+0000
 -2.155316E+0000  1.859112E+0000
 -2.070918E+0000  2.078277E+0000
 -1.417070E+0000 -4.639868E-0001
  2.448389E-0001  2.883434E-0001
  1.540269E+0000 -6.226903E-0001
 -1.030671E+0000 -4.116738E-0001
 -5.657753E-0001  7.614063E-0001
 -2.485554E-0001  1.523261E+0000
 -5.257159E-0001  6.959722E-0003
  1.251566E+0000  5.513061E-0002
  6.925204E-0001 -1.360891E+0000
 -7.781067E-0001 -1.454819E+0000
  1.437199E+0000 -1.423027E+0000
  2.050087E+0000 -2.485721E-0001
  1.505943E+0000 -9.642728E-0001
 -1.556849E+0000 -1.594024E+0000
 -2.682978E+0000 -6.501800E-0001
 -1.402645E+0000  4.715904E-0001
  2.431605E-0001 -7.259534E-0002
 -1.638075E+0000  1.256004E+0000
 -5.533008E-0001 -1.114521E+0000
  1.412100E+0000 -1.084277E+0000
 -5.781355E-0001 -3.322434E-0001
 -1.358357E+0000  1.649801E+0000
 -1.973507E-0001  9.903788E-0001
 -7.746387E-0002  2.214565E+0000
  9.775785E-0001  1.796605E+0000
  3.210283E-0001 -2.650645E-0001
  2.837804E-0001 -2.943479E-0001
 -5.214719E-0001  7.113231E-0001
 -2.438585E+0000  4.100569E-0001
 -2.041376E+0000  6.325811E-0001
 -4.105571E-0001  1.382135E-0001
  2.081130E-0001 -2.136706E+0000
  7.463925E-0001 -7.000277E-0001
  1.530063E+0000  2.323618E+0000
  1.895730E+0000  1.081240E+0000
 -1.134003E+0000  9.544056E-0001
 -1.669755E+0000  1.018125E+0000
 -4.890427E-0002  1.089481E+0000
 -2.530086E+0000  2.483632E+0000
 -3.144589E+0000  1.353420E+0000
 -4.064582E-0002 -1.833470E-0001
  1.504492E+0000  1.608678E+0000
  2.137506E+0000  1.328737E+0000
 -5.768486E-0001  1.583244E+0000
  3.913527E-0001 -2.478001E+0000
  2.661600E+0000 -8.608426E-0001
  2.772662E+0000 -5.693084E-0001
 -4.251364E-0001 -3.868832E-0001
 -8.840780E-0001 -6.981234E-0001
  9.557592E-0002  3.468981E-0001
 -6.087443E-0002  9.170414E-0001
 -6.641391E-0001  1.693185E+0000
  1.716581E+0000  1.057013E+0000
  1.499310E+0000  6.302140E-0001
 -9.262283E-0001  3.941499E-0001
  2.935513E-0001 -6.922882E-0001
  1.086832E+0000  7.791587E-0001
 -1.766585E-0001  7.944375E-0001
 -1.209671E+0000 -1.949891E-0002
 -6.520631E-0001  1.610444E-0001
 -3.788144E-0001 -4.591115E-0002
 -1.335151E+0000  5.387877E-0001
  7.353134E-0001 -5.913304E-0001
 -2.363819E+0000 -2.002561E+0000
 -3.489220E+0000 -2.229904E+0000
 -2.092601E+0000 -2.979617E+0000
  2.433044E+0000 -3.350677E+0000
  2.162813E+0000 -4.505731E-0001
 -7.187307E-0001  1.297396E+0000
 -1.696440E+0000  6.938394E-0001
  2.361973E-0002 -1.839487E-0001
  3.495237E-0001  1.329691E+0000
 -6.929482E-0001  7.250291E-0001
 -1.308039E+0000  9.709513E-0001
 -4.537108E-0001 -4.494802E-0002
  4.097396E-0001  1.137734E+0000
 -4.100433E-0001  6.713351E-0001
 -7.155558E-0001  1.108343E+0000
  2.748476E-0001  1.814811E+0000
 -9.275668E-0001  6.188372E-0001
 -7.725696E-0002 -1.292166E+0000
  2.771790E-0001  9.900615E-0002
  8.732852E-0001  1.085660E+0000
 -2.673736E-0001  9.434972E-0002
 -7.338944E-0002 -3.518719E-0001
 -4.597294E-0001 -1.835483E-0001
 -7.257443E-0001  1.087425E+0000
 -8.123810E-0001 -1.769671E-0002
  4.954407E-0001  9.951123E-0001
  1.250816E+0000  7.676560E-0002
  4.664145E-0001 -2.051236E-0001
 -1.320280E+0000 -8.679999E-0001
 -2.716655E+0000 -1.224900E+0000
 -3.873711E-0001 -1.394657E+0000
  1.181041E+0000 -1.728224E+0000
  1.687841E+0000 -2.353694E+0000
 -9.015250E-0001 -3.567538E-0001
 -2.011754E+0000 -5.901775E-0001
  6.928659E-0002  6.973593E-0001
 -1.945645E+0000  4.276335E-0001
 -2.810185E-0001 -8.447192E-0001
  1.605644E+0000 -2.816122E-0001
  1.246016E+0000  4.531436E-0001
 -6.099434E-0001 -3.389155E-0001
 -8.343216E-0002 -6.061103E-0001
  2.821564E-0003 -1.756529E+0000
  1.061780E+0000  3.223964E-0001
  9.937097E-0002 -7.145457E-0001
  1.349932E+0000 -5.130957E-0001
  1.343305E+0000  3.053840E-0001
  1.424664E+0000  2.774609E-0001
 -7.509995E-0001 -1.472578E-0002
 -1.834751E+0000  7.879733E-0001
 -2.576122E-0001  5.143230E-0001
 -1.313134E-0002 -9.603119E-0001
  4.798303E-0001  1.565522E+0000
 -1.801277E+0000  3.083918E+0000
 -1.248971E+0000  3.026653E+0000
  3.800464E-0001  1.609117E+0000
  2.126875E-0002  2.324300E+0000
 -7.674245E-0001  2.128657E+0000
 -2.001321E+0000  3.034930E+0000
 -1.555197E+0000  2.338783E-0001
 -1.397537E-0001  4.836148E-0001
  1.095134E-0001  7.997594E-0001
  2.148544E+0000  6.156302E-0001
  4.239858E-0001  6.508043E-0001
 -2.252536E+0000 -9.371504E-0001
  3.521249E-0001 -1.486291E+0000
 -3.618648E-0001  5.690637E-0001
 -1.150493E+0000  2.001710E+0000
 -1.330734E+0000  8.100506E-0001
  2.697717E+0000  4.596718E-0001
  2.450638E+0000  1.304121E+0000
  2.815281E+0000 -3.952620E-0001
  9.254034E-0001 -4.966113E-0001
 -2.319321E-0001 -1.355760E+0000
 -5.845585E-0003  5.342018E-0001
 -4.630882E-0001  8.759215E-0001
 -5.027394E-0001  6.676243E-0001
  4.721360E-0002  7.080680E-0001
 -2.998299E-0001  2.593538E+0000
 -2.235218E+0000  4.914403E-0001
 -1.788493E+0000  1.039707E+0000
  9.152384E-0001 -8.340135E-0001
  1.469470E+0000  2.306677E+0000
 -2.686843E+0000  1.665206E+0000
 -3.850503E+0000  9.112425E-0001
  2.718383E-0001  8.146707E-0001
  9.145611E-0001 -3.801339E-0002
  8.113112E-0001 -2.733141E+0000
  1.426130E+0000 -1.043846E+0000
 -5.313454E-0001 -1.104782E+0000
  6.941770E-0001 -1.972060E+0000
  1.407574E+0000 -1.354923E+0000
 -1.490885E+0000 -1.286070E+0000
 -6.105538E-0003 -1.176194E+0000
  2.270090E+0000 -2.253956E+0000
  1.416339E+0000 -1.500329E+0000
 -2.206134E+0000 -1.989632E+0000
 -2.994919E+0000 -7.406549E-0001
 -1.802869E+0000 -2.688942E-0001
 -7.037482E-0001  7.672766E-0001
 -6.653233E-0001  6.737406E-0001
  3.095166E-0001  1.147427E+0000
  5.622257E-0001  3.489570E-0001
 -7.613111E-0002  1.888792E+0000
 -4.653623E-0001 -1.169092E+0000
  1.087538E+0000 -2.159933E+0000
  8.217129E-0001 -2.436071E+0000
 -1.635544E+0000 -1.763084E+0000
 -1.796654E+0000 -2.734128E+0000
 -2.144643E-0001 -1.851440E+0000
 -1.321334E+0000  1.057735E+0000
 -1.077585E+0000  6.263646E-0001
 -9.906032E-0001  3.321326E-0001
 -1.231841E+0000 -2.880295E-0001
 -9.298858E-0001 -2.830674E-0001
 -1.523404E+0000  1.132049E+0000
 -4.164566E-0001  1.967063E+0000
  7.927319E-0001  3.881698E-0001
 -8.455467E-0001 -4.841635E-0001
 -1.307282E+0000 -2.409931E+0000
 -2.029745E+0000 -2.429640E+0000
 -1.187793E+0000 -1.956768E+0000
  2.505223E+0000 -5.387590E-0001
  3.629389E-0001  4.588086E-0001
 -1.799491E+0000  1.053763E+0000
 -2.806535E+0000 -1.387776E+0000
 -1.903828E+0000 -7.106438E-0001
 -1.724904E-0001 -4.178905E-0002
  1.069013E+0000  1.475936E+0000
 -2.827172E-0001  6.837364E-0001
 -1.554877E+0000 -2.064937E-0001
 -1.892782E+0000 -8.748497E-0001
  4.494259E-0001  5.178244E-0001
  1.499220E+0000 -1.483470E+0000
  5.390696E-0001 -2.597413E+0000
  1.204565E+0000 -2.304353E+0000
 -2.022743E+0000 -4.624211E-0001
 -1.853074E+0000 -1.103307E+0000
 -7.680067E-0001 -1.714381E+0000
  2.829923E-0001  1.176056E+0000
 -2.238729E-0001  2.046937E+0000
 -6.316681E-0001  2.690911E+0000
 -1.185646E+0000  1.582201E+0000
  9.933678E-0001  1.298528E+0000
  1.934725E+0000  3.063135E+0000
 -9.313143E-0002  3.140809E+0000
 -1.619833E+0000  2.885732E+0000
 -2.870922E+0000  3.590426E+0000
  6.662686E-0004  1.672810E-0001
  2.994014E+0000  7.110516E-0002
  3.243014E+0000 -1.095677E+0000
  2.412475E-0001  1.184904E-0001
 -9.647737E-0001 -2.042309E-0001
 -2.125935E+0000 -1.041677E+0000
  1.192693E-0001  6.086166E-0001
  2.299623E+0000  1.142289E+0000
  4.546769E-0001  9.700877E-0001
 -1.096446E-0001  6.896425E-0002
 -3.462227E-0001 -2.646857E+0000
 -6.146707E-0001 -2.911822E+0000
 -2.939658E-0002 -1.386660E-0001
  5.022769E-0001  6.570901E-0001
 -4.482516E-0002  2.493673E+0000
  1.398093E+0000  3.356190E+0000
  1.379025E+0000  2.550678E+0000
  6.126540E-0001  1.180833E+0000
  1.323749E+0000  2.584867E+0000
 -3.365068E-0001  2.464275E+0000
 -1.578945E+0000  9.519930E-0001
  6.796893E-0001 -1.144236E+0000
  1.565205E+0000 -4.135053E-0001
  9.253909E-0001 -1.137368E+0000
 -2.538680E-0001 -1.880180E+0000
  9.405415E-0001 -2.545669E+0000
 -8.292440E-0002 -1.890075E+0000
  2.601910E-0001 -9.466085E-0002
 -9.630507E-0001  1.288567E+0000
 -1.524199E+0000  6.063822E-0001
  8.390666E-0001 -6.358234E-0001
  2.094214E+0000  1.137318E+0000
 -1.334754E+0000  1.495786E+0000
 -1.832749E+0000  6.604016E-0001
 -2.425415E-0001  1.217977E-0001
  4.348973E-0001  1.130866E+0000
  1.190510E+0000  3.347770E+0000
  1.076277E-0001  1.788657E+0000
 -6.570744E-0001  1.785444E+0000
 -2.891677E+0000  4.268569E-0001
 -1.595422E+0000 -8.471709E-0001
  1.008935E+0000 -4.301325E-0002
  2.165858E+0000 -1.676580E+0000
 -1.955623E+0000 -1.317622E-0001
 -2.201885E+0000 -4.429118E-0001
  2.387497E-0001  1.023688E+0000
  1.483977E-0001  2.885611E-0001
 -8.830440E-0001  2.999164E+0000
 -7.821998E-0001  2.258052E+0000
 -1.829320E+0000  3.549440E+0000
 -2.657225E+0000  3.104306E+0000
  1.225374E-0001  8.867809E-0001
  3.772672E-0001  7.459778E-0001
  2.012556E+0000  1.919254E+0000
 -2.589653E-0001  2.043989E+0000
 -1.082219E-0003  1.600794E+0000
 -1.051451E+0000  8.378071E-0001
 -1.075714E+0000  6.340273E-0001
  9.191839E-0001  1.976475E-0001
  6.500487E-0001  8.294430E-0001
  1.484941E+0000  2.340140E+0000
 -1.103753E+0000  1.642631E+0000
 -1.962777E+0000  1.766192E+0000
  1.854386E+0000  1.291705E+0000
  2.681151E+0000  5.293882E-0001
  2.022708E+0000  1.451461E-0001
 -1.449076E+0000  3.883992E-0001
  7.465391E-0001  8.437538E-0002
  1.987114E+0000 -6.600209E-0002
  2.935092E+0000  1.217752E-0001
  1.187055E+0000 -9.777874E-0001
  7.272268E-0002  1.033614E+0000
 -1.427756E+0000 -1.721649E-0001
 -7.826337E-0001 -4.198754E-0001
  4.219401E-0001  5.221719E-0001
  1.151525E-0001  1.282736E+0000
 -6.260650E-0001  1.144750E+0000
  2.620526E-0001 -9.840315E-0001
  8.949822E-0001 -2.233161E+0000
  2.393074E+0000 -9.844205E-0001
 -2.013725E+0000  4.096213E-0001
 -3.024003E+0000 -5.704389E-0001
 -5.713397E-0001 -2.025555E-0001
  4.919896E-0001  1.264542E+0000
 -2.000472E+0000  2.246341E+0000
 -5.205160E-0001  1.222873E+0000
  2.966699E-0001  2.460351E-0001
  4.175849E+0000 -1.626781E+0000
  2.485638E+0000 -2.115605E+0000
 -1.480345E+0000 -1.964427E+0000
 -2.961395E+0000 -2.410565E+0000
  1.925980E-0001 -2.886813E+0000
  2.019307E+0000  7.533621E-0003
 -9.358484E-0001  7.240625E-0002
 -6.398779E-0001  1.672015E-0001
  9.392773E-0001 -1.402252E+0000
  2.464956E+0000  3.687353E-0001
  8.158092E-0001 -2.002974E-0001
 -1.493329E+0000 -4.565724E-0001
  4.311017E-0001 -9.674292E-0001
  2.466140E+0000 -8.251362E-0001
 -9.146051E-0002  9.396094E-0002
 -1.385988E+0000 -5.080161E-0001
 -2.156195E-0001 -2.370677E-0002
  1.130481E+0000 -2.288547E-0001
  3.582975E+0000 -1.102717E+0000
 -2.340789E-0001 -2.730891E-0001
  7.357955E-0001 -5.572848E-0001
  2.739663E+0000 -8.290127E-0001
  1.942588E+0000  1.105282E+0000
  4.772676E-0001  2.180387E+0000
  1.386939E-0002  1.175175E+0000
 -1.496854E+0000  1.746301E+0000
 -1.041360E+0000  1.050947E+0000
 -3.091836E-0001  1.514955E-0001
 -2.895987E-0001 -1.056759E+0000
 -1.688231E-0001 -6.441464E-0001
  7.580491E-0001 -1.289441E+0000
  2.028260E+0000  1.403202E+0000
  2.725124E-0001  1.134012E+0000
 -6.594879E-0001  2.494474E+0000
  5.367645E-0001  1.372776E+0000
  1.899601E+0000 -2.262906E-0001
  2.546851E-0002  5.733934E-0001
 -1.306552E+0000 -1.230066E+0000
 -7.260113E-0001 -3.550411E-0001
  2.161960E+0000  7.413983E-0001
  8.326346E-0001  1.186790E+0000
  2.041565E-0001  1.773259E+0000
 -1.801213E+0000  3.839289E-0001
 -2.699319E-0001  4.117699E-0001
 -2.461976E-0002  2.167103E+0000
 -2.454669E+0000  5.406350E-0001
 -2.746126E+0000  3.829844E-0001
 -5.229200E-0001  3.222817E-0001
  2.077625E+0000 -1.453546E-0001
  6.150807E-0001  1.696161E+0000
 -1.690116E+0000  5.669689E-0001
 -4.270972E+0000 -1.400302E+0000
 -5.746775E-0001 -1.775925E+0000
  2.788345E+0000  1.764073E-0001
  2.180178E+0000 -1.198413E-0001
  6.775453E-0001 -1.071205E+0000
 -5.304996E-0001 -1.777860E+0000
 -1.557601E+0000 -8.374466E-0001
 -6.260078E-0002 -1.191777E+0000
  1.411175E+0000 -3.855851E-0001
 -1.933172E+0000  4.389106E-0001
 -1.716153E-0001 -1.488112E+0000
  1.528359E+0000 -1.272596E+0000
  1.744974E+0000 -8.111761E-0001
 -3.082770E+0000 -5.359239E-0001
 -2.262083E+0000 -1.234664E+0000
 -4.826348E-0001 -1.276801E+0000
  2.470533E+0000 -1.480883E-0001
 -1.072259E+0000  1.218498E+0000
 -2.448090E+0000  6.724859E-0001
 -4.112114E+0000 -1.070870E+0000
  1.563117E-0001 -7.536140E-0001
  2.091449E+0000  1.300433E+0000
  2.339040E-0001  1.945586E+0000
 -1.046472E+0000  1.152691E+0000
 -5.426527E-0001  2.265627E+0000
 -2.670867E-0001  2.594015E+0000
 -1.092752E+0000 -1.950470E-0001
  1.082654E+0000 -9.511334E-0001
  4.402639E-0001  1.824173E+0000
 -1.791988E+0000  1.493884E+0000
 -7.099897E-0001  3.055062E-0001
  1.840908E+0000  1.831243E-0001
  1.976429E+0000 -4.182784E-0001
 -3.556565E-0001 -4.330957E+0000
 -1.145470E+0000 -1.272787E+0000
 -4.959985E-0001  3.163822E-0002
 -3.376974E-0001  3.696549E-0001
  1.639348E-0002 -4.258768E-0002
 -3.137707E-0001  2.049322E+0000
  8.344405E-0001  1.090799E+0000
  5.306811E-0001  9.810481E-0001
  8.987474E-0001 -2.636201E-0002
 -5.762744E-0001  1.174825E+0000
 -7.062002E-0001  1.368120E+0000
 -1.775376E+0000 -7.601542E-0001
  3.595520E-0001 -1.374615E+0000
 -1.467996E+0000 -9.356280E-0001
 -2.410891E+0000 -8.778484E-0001
 -5.744109E-0001  1.241140E-0003
  1.850000E+0000  1.252227E+0000
  8.170574E-0001  2.767167E+0000
 -8.386831E-0001  8.012970E-0001
  2.334804E-0001 -7.196694E-0001
  1.358702E+0000 -1.914808E-0001
  1.873644E+0000 -5.522964E-0001
  6.973923E-0001  9.532701E-0001
 -1.235437E+0000 -5.229592E-0001
 -2.045445E+0000  1.259275E-0001
  3.201434E-0001 -2.054055E+0000
  1.754360E+0000 -2.034537E+0000
 -1.561439E+0000 -7.082064E-0002
 -2.223712E+0000 -8.379999E-0001
  6.070744E-0001 -1.153395E+0000
  1.361515E+0000 -4.644431E-0001
  9.743198E-0001  4.092663E-0002
 -1.769284E-0001 -1.815677E+0000
 -5.505397E-0001 -8.156964E-0001
  1.157022E-0001  2.343083E-0001
  3.339869E-0002 -6.076516E-0001
  4.760860E-0001 -1.693375E+0000
  1.419417E-0001 -1.065722E+0000
 -2.618795E-0001 -1.768496E+0000
  1.580342E+0000 -2.264677E-0001
 -3.574619E-0001 -1.633779E+0000
 -2.012316E+0000  7.789999E-0001
  2.480543E+0000  4.235925E-0001
  5.798174E-0001  1.833957E+0000
  4.601330E-0002  1.155876E+0000
 -2.891555E+0000  1.467810E+0000
 -1.596580E+0000  8.940854E-0001
  1.542362E+0000  1.710213E+0000
  3.437607E-0001  8.023252E-0002
  9.858502E-0001 -6.842868E-0001
  1.843524E-0001  3.303810E-0001
  5.890750E-0001 -3.873452E-0001
 -5.324322E-0002  1.679763E+0000
  1.197124E-0001  2.368345E+0000
 -5.381542E-0002  1.653621E+0000
  1.300872E+0000  1.934546E+0000
 -2.507139E+0000  1.849883E+0000
 -3.525259E-0001  1.617392E+0000
 -5.486385E-0001  8.005915E-0001
  1.638202E+0000  1.073919E+0000
  1.290501E+0000  2.465615E+0000
  2.884570E-0001  1.524072E+0000
 -2.039210E-0001 -8.583741E-0002
  7.392499E-0001  1.506950E+0000
  4.421429E-0001 -7.142158E-0001
  1.110362E+0000 -1.332209E-0001
  1.493848E+0000  3.722956E-0001
  7.220730E-0001  2.703938E+0000
 -2.681756E+0000  8.391322E-0001
 -1.311379E-0001 -8.507458E-0001
  8.491516E-0001 -7.284674E-0001
  8.585561E-0001 -1.944487E-0001
  2.463300E-0001  1.881763E+0000
  1.595866E+0000  1.054809E+0000
  1.808625E+0000  1.578683E-0001
  2.249963E+0000  1.090645E+0000
 -4.425063E-0001  1.938621E-0001
 -6.104379E-0001  4.048802E-0001
 -7.679295E-0001 -7.178925E-0001
 -2.080134E+0000 -3.212825E+0000
  7.991504E-0001 -9.293554E-0001
  4.285617E-0001  1.582640E+0000
  6.154885E-0001  2.272900E+0000
 -1.352208E+0000  1.354124E+0000
  2.590056E-0001  7.755055E-0001
  4.673899E-0002 -7.456755E-0001
  2.193037E+0000 -1.466883E+0000
  2.151794E+0000  1.641082E-0001
 -1.172445E+0000  5.023322E-0001
 -1.060212E+0000 -3.118985E-0001
 -1.474200E+0000 -6.485899E-0001
  8.341556E-0001 -1.274607E+0000
  1.224676E+0000 -1.358710E+0000
  2.797582E+0000 -1.093999E+0000
  1.828133E-0001 -1.783706E+0000
 -1.254858E+0000 -7.596739E-0001
 -1.149206E-0001  4.050370E-0001
 -4.900892E-0001  1.081611E+0000
  1.278358E+0000  7.711870E-0001
  1.047670E+0000  1.141231E+0000
 -1.963265E+0000  5.218328E-0001
 -1.666728E+0000  3.069001E-0001
  1.559944E+0000 -1.556755E+0000
  4.437778E-0001 -5.172901E-0001
 -1.681328E+0000  6.421327E-0001
 -7.845520E-0001 -1.316102E+0000
  2.260670E-0002 -6.973522E-0001
 -2.126555E+0000  3.574547E-0001
 -2.322555E+0000 -2.896445E-0001
  1.474304E+0000 -1.549015E+0000
  1.033604E+0000 -6.157319E-0001
 -2.208309E+0000 -8.618634E-0002
 -2.545126E+0000 -5.674636E-0001
 -8.747200E-0001 -2.009165E+0000
  3.663551E+0000 -1.685052E+0000
  1.899431E+0000 -9.794540E-0001
  5.294849E-0003 -6.065876E-0001
 -1.991864E+0000 -7.841560E-0001
  2.055284E+0000 -1.686851E+0000
 -3.305219E-0001 -6.698404E-0001
 -7.209841E-0002 -4.195756E-0001
 -5.068364E-0001  1.885784E+0000
 -4.476546E-0001  1.712707E+0000
 -9.792927E-0001 -1.523572E+0000
 -7.606681E-0001  6.313967E-0001
 -2.893410E-0001  3.424678E-0001
  4.432500E-0001  2.050690E-0001
  8.649422E-0001  2.289603E+0000
  8.500927E-0001  3.524436E-0001
 -2.071317E+0000 -1.706379E+0000
 -6.642385E-0001 -5.065635E+0000
  2.809303E-0001 -2.392119E+0000
  1.007493E-0001 -2.920299E+0000
 -9.752668E-0001 -2.201407E+0000
 -2.167280E-0001 -1.090422E+0000
  9.240588E-0001 -1.004060E+0000
 -8.538722E-0001 -1.832085E+0000
  1.303184E+0000 -6.865534E-0001
 -3.929430E-0001 -6.347006E-0001
 -2.074344E+0000 -7.860199E-0001
 -1.329985E+0000  8.185564E-0001
 -1.500817E+0000 -8.251454E-0002
  6.053406E-0001 -1.361233E-0001
  8.884389E-0001  3.763214E-0001
 -1.331121E+0000 -6.462273E-0001
 -2.294959E+0000 -2.231997E+0000
 -2.503845E-0001 -9.338934E-0001
 -1.514902E-0001 -1.073850E+0000
 -6.010184E-0001 -2.967315E-0002
  5.618586E-0001  3.597627E-0001
  1.215595E+0000 -1.085278E+0000
  1.229641E+0000 -2.122788E+0000
 -2.246326E-0001 -7.791538E-0001
  7.706468E-0001  1.539922E+0000
  9.493856E-0001  1.499107E+0000
  8.027508E-0001  7.264571E-0002
  1.620562E+0000  8.548683E-0001
 -1.123260E+0000  1.405285E+0000
 -2.557390E+0000  8.473157E-0001
 -1.839558E+0000 -4.350138E-0001
  5.210962E-0001 -5.542476E-0001
 -8.963675E-0001  1.753440E+0000
 -1.505512E+0000  1.146438E+0000
 -1.517059E+0000  6.734833E-0001
  8.787941E-0001  2.062755E+0000
  1.120482E+0000 -3.670856E-0001
 -1.814273E+0000 -8.828385E-0001
 -4.626240E-0001  9.758951E-0001
  4.577862E-0001  1.313679E+0000
 -1.996657E-0001 -3.903760E-0001
  9.093694E-0001 -3.702207E-0001
  4.911380E-0001 -1.211001E+0000
  1.932388E+0000  2.734188E-0002
  7.380660E-0001  1.904923E-0002
 -1.629445E+0000 -6.118076E-0001
 -6.862783E-0001 -1.635256E+0000
  1.562196E+0000 -2.042194E+0000
 -8.971100E-0001 -1.370936E+0000
 -1.129509E+0000 -6.216981E-0001
 -1.645701E+0000 -1.483340E-0001
 -5.370873E-0001  8.351287E-0001
 -1.728404E+0000  2.855480E+0000
  1.605333E+0000  1.248915E+0000
  7.052295E-0001  1.039405E+0000
  8.603640E-0001 -6.818887E-0001
  1.073493E+0000  2.950150E-0001
 -1.489460E-0001 -4.070809E-0001
 -2.221842E-0001 -1.169260E+0000
 -1.475251E+0000 -2.211713E+0000
  1.629319E-0001 -1.715717E+0000
  1.106645E-0001 -7.606029E-0001
  1.053008E+0000 -5.292607E-0001
 -3.981342E-0001  4.363491E-0001
 -1.678051E+0000  1.693091E+0000
 -3.147068E-0001  1.264176E+0000
  1.047354E+0000 -1.072532E+0000
  2.279223E+0000 -3.849872E-0001
  5.598282E-0001 -6.925126E-0001
 -1.475166E+0000 -1.542740E+0000
 -1.040836E+0000  6.237461E-0001
 -3.748108E-0001 -6.661351E-0001
  1.309777E+0000 -2.445217E+0000
  2.768664E+0000 -1.577641E+0000
  1.838021E+0000 -8.780216E-0003
  1.196265E+0000  3.358473E-0001
 -2.713906E+0000 -1.205039E+0000
 -7.516579E-0001 -1.074333E+0000
  3.317509E+0000  2.536057E-0001
  2.409194E+0000 -7.042041E-0001
 -9.053727E-0002  4.353268E-0001
 -2.477782E+0000  1.707317E+0000
 -2.672173E+0000  3.242096E+0000
  1.286214E+0000  2.140349E+0000
  3.309868E+0000  2.958274E+0000
 -9.405262E-0001  2.596021E+0000
 -1.288321E+0000  4.172032E-0001
 -7.380636E-0002 -1.259405E+0000
 -1.036034E+0000 -1.062994E+0000
  1.027484E+0000 -1.304895E-0001
 -4.757115E-0001  1.132919E+0000
 -1.946876E+0000 -2.213552E-0001
 -1.640218E+0000 -2.682000E-0001
  1.370033E-0001 -7.196822E-0001
  1.255702E+0000  8.564288E-0001
 -1.530362E+0000  1.416761E+0000
 -2.061538E+0000  3.235448E-0002
 -9.452731E-0003  6.528979E-0001
  1.073269E+0000  7.066538E-0001
  8.617999E-0001  1.902773E+0000
 -1.792632E+0000  4.602002E-0001
  1.748402E+0000  9.689890E-0001
  1.725155E+0000  1.605756E+0000
 -2.096084E-0001  9.258900E-0001
 -1.547164E+0000  4.073602E-0001
 -1.017821E+0000  1.088782E+0000
 -6.548823E-0001  2.537329E+0000
 -1.821570E+0000 -3.610434E-0001
 -3.628474E-0001  7.986775E-0001
 -1.869082E+0000  9.433708E-0001
 -2.043292E+0000  8.592042E-0001
  1.419058E+0000 -9.667036E-0001
  2.278658E+0000 -8.627581E-0001
 -7.856424E-0002 -1.493333E+0000
 -2.317169E-0001 -1.059463E+0000
 -1.048246E+0000 -8.431990E-0001
  1.415198E-0001  3.020301E-0001
  1.984454E+0000  2.160916E+0000
  3.101002E-0001  1.544887E+0000
 -5.978656E-0001  1.762507E+0000
 -8.756259E-0001  1.169555E+0000
  4.910301E-0001  2.740793E-0001
 -1.371017E+0000  2.406662E-0001
  1.455897E+0000 -6.920007E-0001
  7.236695E-0001 -1.388968E+0000
  1.627372E+0000 -3.726767E+0000
  1.496804E+0000 -2.696531E-0001
 -4.459110E-0001  1.146493E+0000
 -2.303262E+0000  1.104137E+0000
 -1.267164E+0000 -2.968897E-0001
  1.384952E+0000  1.010110E+0000
 -2.612320E-0001  2.916368E+0000
 -6.566632E-0001  1.045242E+0000
 -6.725093E-0001  2.489880E-0001
  1.592105E-0001  2.064627E-0001
  3.382034E-0001  1.110582E+0000
 -9.781334E-0001  1.083555E+0000
 -4.641298E-0001  1.465873E+0000
 -5.607361E-0001  1.298292E+0000
  1.771065E-0001  5.529950E-0001
  2.556593E+0000  9.881941E-0002
  1.817951E+0000  1.834434E+0000
 -8.598065E-0001  2.687086E-0001
 -3.388999E+0000 -1.231946E+0000
  6.697304E-0001 -8.564527E-0001
  1.281512E+0000  2.245229E+0000
 -5.967453E-0001  1.918833E+0000
  3.281120E-0001  5.890843E-0001
  2.414259E+0000 -1.586399E-0001
  1.270772E+0000  1.865302E-0001
 -1.323174E+0000  3.310460E-0001
 -1.834720E+0000  2.004324E+0000
 -3.326020E-0001  1.593520E+0000
  1.463610E+0000  8.545716E-0001
 -1.012180E+0000  3.526776E-0001
 -2.247322E-0001  4.677115E-0001
  1.968014E-0001 -5.359712E-0001
  2.303313E+0000  5.100816E-0001
  7.942121E-0001 -6.272230E-0002
 -1.016558E+0000  1.357558E+0000
 -1.729824E+0000  3.310612E+0000
 -1.706728E+0000  1.951767E+0000
 -7.926309E-0001 -2.759050E-0001
  2.465205E+0000 -9.765433E-0001
 -3.920835E-0002  2.683899E-0001
  5.171267E-0001 -9.068462E-0001
  8.664131E-0001 -1.958488E+0000
  9.976667E-0001  8.014476E-0001
 -1.328898E-0002  8.573774E-0001
  1.841113E-0001  9.907757E-0001
 -1.813064E+0000  4.408310E-0001
  9.987519E-0002 -1.523962E+0000
  8.346032E-0001 -1.259998E-0001
 -1.713605E+0000  9.059634E-0001
 -2.333715E+0000 -1.622900E+0000
  1.784595E+0000 -1.291348E+0000
  3.103410E+0000  6.936387E-0001
  1.446380E+0000  1.829261E+0000
 -8.136547E-0001 -1.852817E-0001
 -1.883492E+0000 -5.826575E-0001
  1.360704E+0000  1.119677E-0001
  1.225371E+0000  2.206694E+0000
 -2.080221E+0000  2.991128E+0000
 -2.199646E+0000 -9.050534E-0001
 -3.379949E-0001 -1.915664E+0000
 -7.172618E-0002 -6.158939E-0001
 -1.588364E+0000  2.282391E+0000
 -3.037598E+0000  1.663137E+0000
 -2.091414E+0000 -1.685835E+0000
  1.751611E+0000 -5.679147E-0001
  1.767218E-0001 -3.167330E-0002
 -1.657620E+0000 -5.077627E-0001
 -1.380737E+0000  7.645015E-0001
 -9.099681E-0001  9.317221E-0001
 -7.684129E-0001  2.191095E-0001
 -5.783768E-0001  1.679131E+0000
 -1.087526E+0000  6.130415E-0001
 -1.113996E+0000  4.463184E-0001
 -8.398155E-0001 -8.925431E-0001
  2.038360E+0000 -7.698233E-0001
  1.639372E+0000 -9.119407E-0002
 -2.136297E+0000 -1.476477E+0000
 -1.073831E+0000 -1.752088E+0000
 -9.507431E-0001 -1.538904E+0000
 -1.961381E+0000 -8.914698E-0002
  1.082536E+0000  8.431888E-0001
 -9.976251E-0001  9.149480E-0001
  4.834795E-0001 -3.660047E-0001
 -1.583623E+0000 -3.244583E-0001
  1.402043E+0000  1.268799E+0000
  9.051162E-0001  2.399810E+0000
 -1.236070E+0000  1.542581E+0000
 -1.811954E+0000  4.793561E-0001
  1.420903E+0000  1.532534E+0000
 -6.855786E-0001 -3.515831E-0001
 -2.182720E+0000 -1.271684E+0000
 -1.547615E+0000 -6.138356E-0001
 -7.814314E-0001 -1.478953E+0000
 -7.490875E-0001 -9.470753E-0001
  1.267488E-0001 -3.197588E-0001
  7.707254E-0001 -1.542003E-0001
  1.608001E-0001 -7.971307E-0001
 -1.328195E-0001 -8.294222E-0001
  1.496250E+0000  2.283425E-0001
  2.046886E+0000 -1.085892E-0001
  1.596898E+0000  1.357721E-0001
 -1.951037E+0000  7.790293E-0001
 -1.539076E+0000 -5.640533E-0001
  1.453835E+0000 -2.436564E+0000
  3.825801E+0000 -8.929448E-0001
 -2.970596E+0000 -1.312609E+0000
 -1.855285E+0000 -2.148510E+0000
  8.807811E-0001 -9.441994E-0001
  3.705581E+0000 -1.970816E-0001
  1.827883E+0000  1.787455E+0000
  1.379857E+0000 -1.022452E+0000
  3.075516E+0000  8.565259E-0002
  9.089236E-0001  1.544010E+0000
 -1.618132E+0000 -1.312167E+0000
  1.420117E+0000  1.330378E+0000
  2.628080E+0000  9.596661E-0001
 -8.659140E-0001 -1.045101E+0000
 -1.108525E+0000 -2.468788E+0000
  1.936017E+0000 -2.574668E+0000
  9.341502E-0001  2.847835E-0001
 -6.812380E-0002  2.840168E-0001
 -5.299803E-0001  1.677581E+0000
 -4.750367E-0001  3.110005E+0000
 -1.555092E+0000 -9.035330E-0002
  4.745386E-0002 -4.241648E-0001
  1.845570E-0001  2.433112E+0000
 -2.023814E+0000  1.815016E-0001
 -1.513834E+0000  4.949208E-0002
  1.588482E+0000  1.962732E+0000
  1.374032E-0001  4.405237E-0001
 -1.384290E+0000  6.559076E-0001
  8.989164E-0001  2.667606E-0001
  1.386009E+0000 -4.851931E-0001
  2.794566E+0000 -2.526683E-0001
 -1.039302E+0000  2.017322E+0000
 -4.054720E+0000  6.305098E-0002
 -5.137888E-0001 -1.170951E+0000
  1.307930E+0000  2.883835E-0001
 -5.409783E-0001  2.184105E+0000
 -1.523652E+0000  1.119855E+0000
 -1.148918E+0000 -2.655099E-0001
  1.484091E+0000  6.261505E-0001
  1.959088E+0000  2.120148E+0000
 -2.318089E+0000  1.457273E+0000
 -6.866733E-0001 -3.420893E-0001
  2.237495E+0000  2.341271E-0001
  1.068607E+0000  1.303107E-0001
 -1.078471E+0000  2.592059E-0001
  1.209891E+0000 -1.482226E+0000
  4.101053E-0001 -1.914639E+0000
 -4.974847E-0001 -1.980909E+0000
 -1.296046E+0000 -2.226821E-0001
  2.055184E-0001 -6.533498E-0001
 -6.794817E-0001 -1.875623E-0001
  5.792038E-0001  1.394827E+0000
 -5.890428E-0001  4.741641E-0001
  2.341618E-0001 -1.167762E+0000
  2.314074E-0001 -2.012336E+0000
 -3.925804E-0001 -2.453574E-0001
 -1.219903E+0000 -1.117915E+0000
 -1.931604E+0000 -1.027422E+0000
 -6.156376E-0001 -5.790803E-0001
  1.781269E+0000  3.156970E-0001
 -7.621942E-0001  1.125719E+0000
 -6.111823E-0001  2.130937E-0001
  3.778033E-0002 -9.914044E-0001
  1.232284E+0000 -8.167551E-0001
  2.103005E+0000  4.528020E-0001
  3.944372E-0001  2.411040E+0000
 -1.704034E+0000  1.644873E+0000
  1.400038E+0000  1.417881E+0000
  2.725881E+0000  9.808336E-0001
  2.968106E-0001  1.332770E+0000
 -1.770203E+0000 -8.029392E-0001
 -1.658499E-0001  1.301638E+0000
  8.596806E-0002  1.894325E+0000
 -6.183696E-0001  2.411992E+0000
 -1.447106E+0000  2.169559E+0000
  1.107949E+0000  1.044812E+0000
  1.196160E+0000  7.992534E-0001
 -9.309820E-0001  7.199709E-0001
  2.564172E-0002  1.330439E+0000
  1.382707E-0002  1.033790E+0000
 -1.047291E+0000  1.238269E+0000
  4.730883E-0002  9.411371E-0002
  1.825892E-0001  8.718217E-0001
 -3.014277E-0001  4.781347E-0001
 -1.904245E+0000 -1.860423E+0000
 -2.043303E-0001 -2.981052E+0000
  2.177802E+0000 -2.060071E+0000
  2.054363E-0001  2.145749E-0001
 -2.401038E+0000 -9.321998E-0001
  1.478367E+0000 -4.803286E-0001
 -2.438723E-0002 -5.970698E-0001
  4.876359E-0001  5.940087E-0001
 -1.073806E+0000  9.595083E-0001
 -2.656091E+0000 -1.610677E+0000
  1.791342E+0000 -1.402601E+0000
  1.483565E+0000  9.550309E-0001
 -1.480351E+0000 -7.561036E-0002
 -1.584512E+0000 -2.313261E-0001
 -3.080304E-0001  9.900044E-0001
  4.891034E-0002  2.157147E-0001
  6.906553E-0001  1.250780E+0000
 -1.346051E+0000  9.041271E-0002
 -5.773654E-0001  2.560362E-0001
  4.303699E-0001 -1.876690E-0001
  8.682631E-0001 -2.747455E-0001
  8.223165E-0001  2.106018E+0000
 -9.799528E-0001  2.320668E+0000
  1.006596E-0001  8.359215E-0001
  5.055073E-0001  6.648252E-0001
 -7.750183E-0001  2.200453E-0001
 -2.107390E-0001 -1.504921E+0000
  1.563096E+0000 -1.861449E+0000
  5.045592E-0001  1.210135E+0000
 -2.229882E+0000  5.469720E-0002
 -1.328413E+0000 -2.679537E+0000
  8.191014E-0001 -1.432291E+0000
 -1.019497E+0000  4.904443E-0001
 -8.456012E-0001  1.572635E+0000
  1.768449E-0001  7.657036E-0001
  9.842956E-0001 -7.893481E-0001
  6.051861E-0001 -3.935974E-0001
 -1.430510E+0000  4.472441E-0001
  8.196536E-0001  7.219607E-0001
 -1.759943E-0001  7.259592E-0001
 -2.195093E+0000  1.269467E+0000
 -2.091281E-0001  1.810719E+0000
 -1.920596E-0001  4.027403E+0000
  2.455430E+0000  6.236266E-0001
 -8.982339E-0001  3.351767E-0002
  6.987767E-0002  1.295203E+0000
 -8.822278E-0003  7.019974E-0001
 -4.836243E-0001 -9.433680E-0001
 -9.723973E-0002 -1.059804E+0000
 -1.158528E-0001 -2.930189E-0001
 -2.131732E+0000 -8.417114E-0001
 -1.291228E+0000 -1.542873E-0001
 -7.978637E-0001  1.435449E-0002
 -1.653897E-0001  1.781442E+0000
 -1.405698E-0002  1.126143E+0000
  1.600447E+0000 -1.015809E+0000
  1.122977E+0000 -6.932765E-0001
  3.738330E-0001  2.055370E+0000
 -1.323685E+0000 -1.511869E+0000
  1.005108E+0000 -1.036567E+0000
 -8.252226E-0001 -8.997971E-0001
 -7.706552E-0001 -1.616509E+0000
 -9.656597E-0001 -6.624252E-0001
  1.570809E-0001  1.055684E+0000
 -3.850859E-0001  1.913690E+0000
  1.166263E+0000 -2.218483E-0001
  3.259573E+0000 -1.482860E+0000
  1.910699E+0000 -1.496196E+0000
 -4.077469E-0001 -6.326230E-0002
  7.327925E-0002 -5.919236E-0001
  1.128218E+0000  1.754614E+0000
 -1.635596E+0000  2.006816E+0000
 -1.006844E-0001  7.812701E-0001
  1.481005E+0000  1.163574E+0000
  6.427768E-0001  2.344450E+0000
 -2.413666E+0000  9.813961E-0001
  2.185686E-0001 -5.977176E-0002
  1.320778E+0000  1.578479E+0000
 -4.107987E-0001 -1.911509E-0001
 -1.675949E+0000 -8.668706E-0001
 -2.666274E-0001 -2.059771E+0000
  6.220117E-0001 -8.666175E-0001
 -1.388547E-0001 -1.763548E+0000
 -1.800614E+0000 -2.501744E+0000
  1.180173E+0000  4.727609E-0001
 -7.074082E-0001  2.485997E+0000
 -1.799776E+0000  2.660851E-0001
 -1.474257E+0000  2.431405E-0001
 -8.619522E-0001  1.341869E+0000
 -1.653034E+0000 -4.918919E-0002
  6.798020E-0001 -5.095270E-0001
  1.703510E+0000  6.137993E-0001
  1.704462E+0000 -3.870706E-0001
 -3.552866E-0001 -5.318766E-0002
 -8.460064E-0001 -1.636136E+0000
 -5.457816E-0001 -6.615580E-0001
  5.077396E-0001 -7.045179E-0001
  3.646420E-0001 -3.565576E-0001
  6.324951E-0001  2.389018E+0000
 -4.665225E-0001  1.677662E+0000
  1.193337E+0000  1.725400E+0000
  5.220103E-0001  8.135791E-0001
  5.331720E-0001  1.211880E+0000
  6.562815E-0002 -4.763590E-0001
  2.067689E-0001 -2.973561E-0001
 -7.204912E-0001 -9.464592E-0001
 -1.343945E+0000 -2.028326E+0000
 -8.793289E-0001 -2.716013E+0000
  9.018816E-0001 -1.742196E-0001
 -5.403223E-0001  1.406893E+0000
  5.455227E-0002 -1.116955E+0000
  1.129297E+0000 -1.942467E+0000
  1.836126E+0000 -2.009374E+0000
  7.957047E-0001  5.385982E-0001
  1.904450E-0001  1.637790E+0000
 -1.795403E+0000  1.855131E+0000
  9.018653E-0003  1.792221E+0000
  2.988751E+0000  2.378892E-0001
  1.858260E-0001  1.295321E+0000
 -1.521684E+0000  1.302595E-0001
  1.227742E+0000  6.494269E-0001
  5.115632E-0001  1.697587E+0000
 -3.210837E-0001  7.216784E-0001
 -9.771349E-0001 -1.137653E+0000
  1.335578E+0000 -1.550676E+0000
  1.047887E+0000  1.462135E+0000
 -1.264923E+0000 -3.209606E-0002
 -6.108595E-0001 -1.490591E+0000
 -7.499853E-0001 -9.419004E-0001
  1.351157E+0000  2.526327E+0000
 -1.437083E-0001 -1.057445E-0001
  1.242299E+0000 -1.169462E+0000
 -3.051378E-0001 -8.323284E-0001
 -1.317239E+0000 -2.501190E-0001
 -6.536304E-0001 -4.629178E-0001
  9.990776E-0001 -5.472133E-0001
  1.003529E+0000 -2.019093E+0000
 -4.654838E-0001 -1.452092E+0000
 -9.885266E-0002 -3.381431E-0001
 -1.717202E+0000 -2.779704E-0002
  1.277592E+0000 -1.143908E+0000
  2.537621E-0002  1.712923E+0000
  2.874777E-0001  3.018539E+0000
 -5.926829E-0001  2.557424E+0000
 -1.958961E+0000  1.522553E+0000
 -1.429211E+0000  1.303050E+0000
  4.182369E-0001 -1.867124E+0000
  1.785396E+0000 -3.527999E-0001
  1.561803E+0000  6.067258E-0001
  4.019981E-0001 -8.849643E-0001
 -2.392598E-0001 -2.661854E+0000
 -1.085801E+0000 -2.820217E+0000
  5.489761E-0003 -5.246606E-0001
 -1.223618E+0000  1.473123E+0000
 -2.139209E-0001  2.514762E+0000
  8.505023E-0001  2.644550E+0000
  2.342587E+0000  3.231442E+0000
  1.781619E+0000  2.329517E+0000
 -1.262878E+0000 -3.107983E-0002
 -7.052876E-0002 -3.791486E-0001
  2.955690E+0000 -6.354273E-0001
  1.361324E+0000 -1.091634E+0000
 -1.272282E+0000 -2.278584E+0000
 -7.830484E-0001 -6.307395E-0001
  3.263777E-0001  9.889621E-0001
  4.007798E-0001  2.889726E-0001
  1.371806E-0001  2.558186E-0001
  7.226464E-0001 -1.651213E+0000
 -1.530658E+0000 -1.592040E+0000
 -1.972658E+0000 -1.272839E+0000
 -3.746762E+0000 -1.700335E-0002
 -2.229536E+0000  6.025585E-0001
  1.889194E+0000 -1.272387E+0000
  1.855303E+0000 -6.814900E-0001
 -1.342806E+0000  2.068968E-0001
 -3.478984E-0001  1.329824E-0001
 -7.393437E-0001 -8.246822E-0001
 -2.826361E+0000 -7.059355E-0001
 -3.484520E+0000  9.897104E-0001
 -4.404206E-0001  1.444861E+0000
  1.859750E+0000  2.377888E-0001
 -1.040152E-0001  1.572819E+0000
 -7.340452E-0001  4.332589E-0001
  5.825574E-0001  1.308830E+0000
  7.898514E-0001  4.194504E-0001
  6.416240E-0001 -2.922641E-0001
 -2.562664E+0000 -1.091863E+0000
 -1.747317E+0000 -7.362186E-0001
 -6.267482E-0001  9.101792E-0001
  1.523951E-0001  2.108849E+0000
 -8.072771E-0001  2.560336E+0000
 -1.258989E+0000  1.498791E+0000
 -6.581334E-0001  5.877688E-0001
  3.137891E-0001  1.246125E+0000
  3.615699E-0002  2.160454E+0000
  8.112426E-0001  2.424055E+0000
  8.232769E-0001 -1.196035E-0001
 -8.541235E-0001 -2.131472E-0001
 -3.814915E-0001  1.438328E+0000
  1.293247E+0000  2.895063E-0001
  1.781313E+0000  6.572043E-0001
  7.263295E-0001  3.542973E+0000
  1.388444E-0001  3.556381E+0000
 -8.395663E-0001  2.601305E+0000
 -1.271633E+0000  1.410455E+0000
  8.456617E-0001  6.579153E-0001
  2.310960E+0000  1.039503E+0000
  1.378126E+0000 -3.770958E-0001
 -4.870674E-0001  1.258107E+0000
 -8.104634E-0001  1.178879E+0000
 -1.777866E+0000  1.672704E+0000
 -6.147143E-0001 -2.441998E-0001
  6.201607E-0001 -2.484476E-0001
 -2.636882E-0001  7.573137E-0001
  4.941565E-0001  2.432497E+0000
  6.579583E-0001  6.102429E-0001
  2.262588E-0001  2.040677E-0002
  5.828129E-0001 -7.653285E-0001
 -6.285189E-0001 -6.128174E-0001
  8.060002E-0001 -1.917133E+0000
  7.316869E-0001 -8.019437E-0001
  1.643697E-0001 -5.259274E-0001
 -2.723668E+0000 -1.249483E+0000
  7.536224E-0001 -9.921550E-0001
  1.189221E+0000  2.626860E-0001
  2.211767E+0000 -3.785506E-0001
  4.172034E-0001 -1.498616E+0000
  1.047602E-0001 -2.329996E+0000
 -1.287774E+0000  7.479050E-0001
 -2.113683E+0000 -7.837080E-0001
  1.552793E+0000 -1.492594E+0000
  2.834524E+0000 -4.935943E-0003
 -3.296945E-0001  9.004864E-0001
 -1.333605E+0000 -9.190297E-0001
 -7.976890E-0001 -2.047924E+0000
 -1.035711E+0000 -3.020154E+0000
 -5.657952E-0001 -7.871568E-0001
 -2.293014E-0001  1.108384E+0000
 -1.353787E+0000  5.327693E-0001
 -2.119665E+0000 -2.400647E-0002
  6.291008E-0001 -5.035477E-0001
  1.626912E+0000  7.665530E-0001
  1.522822E+0000  1.078027E+0000
  2.553779E-0001 -1.520225E+0000
  1.191829E+0000 -1.815183E+0000
  7.925375E-0001 -1.859878E+0000
 -3.709869E-0001 -1.427842E+0000
 -1.498391E+0000 -1.655379E+0000
  1.671577E-0001 -1.747213E-0001
  7.324720E-0001 -4.751184E-0001
 -8.072687E-0002  2.246079E-0001
 -5.834424E-0001 -1.079052E+0000
  1.261679E-0001 -1.961148E+0000
  7.880588E-0001 -1.168731E-0001
 -7.743816E-0001  3.603595E-0001
  2.274276E-0001  8.986237E-0001
  2.283450E+0000  7.928506E-0001
 -1.060578E+0000  1.944187E+0000
 -7.044869E-0001  1.272211E+0000
 -1.013687E+0000  1.112160E+0000
  6.936885E-0001  2.293514E+0000
 -1.017431E-0001  1.443838E+0000
 -6.200991E-0001  2.716310E+0000
 -8.634711E-0001  7.350733E-0001
 -9.634611E-0001  7.371340E-0001
  8.078921E-0001  9.133448E-0002
 -1.406986E+0000  1.107182E+0000
 -2.177626E+0000  9.944541E-0001
  1.248799E+0000  5.686996E-0001
  1.406779E+0000 -5.317576E-0001
  2.211667E-0001  4.024038E-0001
 -1.040040E+0000 -7.485334E-0001
 -1.272149E+0000 -5.923847E-0001
  1.560063E+0000  2.910102E-0001
  1.758863E+0000  6.324145E-0001
 -7.456817E-0001 -9.482287E-0001
  2.819842E-0001 -5.909816E-0001
  2.363214E+0000  1.889201E+0000
 -1.154216E+0000  5.235475E-0001
  3.046801E-0001  1.945357E-0001
 -1.497890E+0000 -8.680389E-0001
  3.006620E-0001  4.445614E-0001
 -1.863816E+0000 -5.131010E-0001
 -1.116968E+0000 -8.783525E-0001
 -1.618542E+0000  1.127296E+0000
  4.520325E-0002  5.105275E-0001
 -1.775283E+0000  7.353086E-0001
 -4.169427E-0001 -2.188405E+0000
  6.263002E-0001 -1.206744E+0000
  9.721497E-0001 -1.780658E+0000
  2.407303E-0001 -3.248050E+0000
  7.572208E-0002 -6.218250E-0001
  6.026390E-0001 -8.274532E-0001
  1.301720E+0000  2.325500E+0000
 -2.012680E-0001  2.354910E+0000
  1.022694E+0000  2.536637E+0000
  1.446454E-0001  1.660235E+0000
 -2.094646E+0000  8.933791E-0001
 -1.410523E+0000 -4.994093E-0001
  1.262663E+0000  1.048297E+0000
  6.636681E-0001  3.566078E-0003
 -1.336093E-0001 -1.006889E+0000
  1.141771E+0000  5.111306E-0001
 -1.352814E+0000 -1.368070E+0000
  9.956739E-0001 -1.396677E-0001
  1.921850E+0000  1.002107E+0000
 -1.997451E+0000  7.957034E-0001
 -2.409392E+0000  6.107941E-0001
  1.075492E+0000 -8.668198E-0001
  2.695714E+0000 -1.272356E-0001
 -6.596135E-0002 -1.607844E-0001
 -1.758130E+0000 -2.762067E+0000
  8.419606E-0001  1.797673E+0000
  1.039931E+0000  1.383946E+0000
  2.547539E+0000 -3.431379E-0001
  1.905704E+0000 -7.135972E-0002
  4.655377E-0001  1.120701E+0000
 -2.658103E+0000  1.936055E+0000
  1.121279E+0000  9.331383E-0001
  3.445811E+0000  5.774661E-0001
  2.253666E+0000  8.840542E-0002
 -2.652285E+0000  1.642168E-0001
 -2.241549E+0000 -1.032864E+0000
  1.869496E+0000 -2.550339E+0000
  3.300587E+0000 -1.154570E+0000
 -7.087670E-0001  9.397311E-0001
 -5.135007E-0001 -2.102046E-0001
 -1.252005E+0000 -3.753676E-0001
  1.127843E-0001 -6.181372E-0001
  8.168530E-0001  6.074693E-0002
  7.207673E-0001 -1.551207E+0000
 -3.502116E-0001 -2.455956E+0000
  2.884689E-0001 -2.991395E+0000
  6.271104E-0001 -2.061470E+0000
 -1.113761E+0000 -4.023619E+0000
  1.811471E+0000 -3.025363E+0000
  4.257874E-0001 -7.436829E-0001
 -8.101977E-0001  4.064742E-0001
 -3.342123E+0000 -4.691074E-0001
  4.317577E-0001  1.181563E+0000
  1.347382E+0000  1.585822E+0000
 -6.084503E-0002  1.963129E+0000
  5.337762E-0001  1.738917E+0000
  4.479979E-0002  2.316663E+0000
  9.418281E-0001 -2.501501E-0001
  1.460952E+0000  9.675587E-0001
 -4.041360E-0001  2.530531E+0000
  6.025311E-0003 -1.715958E-0001
 -1.595273E+0000 -2.111102E+0000
 -8.047985E-0001 -3.211578E+0000
  6.455307E-0001 -2.554950E+0000
 -1.420087E+0000 -1.466269E+0000
 -2.186495E+0000 -3.013884E-0001
  6.502899E-0001 -6.503800E-0001
  8.219762E-0001 -1.127523E+0000
  3.895591E-0001 -1.867079E+0000
  1.656197E+0000  3.693760E-0001
 -2.217130E+0000  1.490011E+0000
 -2.034652E+0000 -7.996686E-0001
  5.357081E-0001 -2.560651E-0001
  2.446088E+0000  1.234826E-0001
  1.002084E+0000 -3.845724E-0002
 -2.275031E-0001  5.342106E-0001
 -3.043175E-0001  1.887505E+0000
 -2.069281E+0000  2.990146E+0000
 -9.577253E-0001  1.328328E+0000
 -1.444959E-0001  6.636437E-0001
  7.854037E-0001  1.941847E+0000
  1.285582E+0000  1.303605E+0000
  3.343536E-0001  1.536690E+0000
  9.221511E-0001  3.990636E+0000
 -1.680595E+0000  2.484405E+0000
 -1.275659E+0000  5.717799E-0001
  2.285277E+0000  1.249858E-0001
  1.319677E+0000  1.886480E+0000
  2.110183E+0000  2.003818E+0000
  6.875083E-0001  2.859225E+0000
  5.953542E-0002  2.480660E+0000
 -1.138317E+0000  8.433049E-0001
 -6.583662E-0003 -2.247461E+0000
  2.808147E+0000 -2.080650E+0000
  3.002028E+0000  1.112826E-0001
 -1.599658E+0000 -7.854735E-0001
 -2.623325E-0001 -1.711306E+0000
 -9.931080E-0001 -1.899331E+0000
 -8.651761E-0001 -1.352709E+0000
 -3.895795E+0000 -5.463353E-0002
  9.706120E-0001  7.723269E-0001
  3.478161E+0000 -5.268802E-0001
  3.624396E+0000  1.965237E+0000
 -1.165932E+0000 -6.183872E-0002
 -1.993887E+0000  7.288351E-0001
 -1.642522E+0000  1.531330E+0000
 -3.480714E-0001  5.754448E-0001
  1.245211E+0000 -5.973204E-0001
  8.081169E-0001 -1.277615E-0001
  1.290499E+0000  5.451245E-0003
  1.414447E+0000 -1.007622E+0000
  3.203310E-0001 -1.434138E+0000
 -8.244075E-0001 -3.546980E+0000
 -1.517508E+0000 -4.155182E+0000
 -1.487753E+0000 -1.880940E+0000
 -2.446099E-0001  5.675858E-0001
  2.932460E-0001  6.919258E-0001
  1.283238E+0000  9.644735E-0001
  1.027815E+0000  9.458151E-0001
 -1.863778E+0000 -1.137631E+0000
  1.138022E+0000 -1.018446E+0000
  9.211863E-0001 -4.310547E-0001
  2.565799E+0000  1.129039E+0000
  3.971048E-0001  9.766337E-0001
 -1.275228E+0000  1.517054E-0001
 -1.815302E+0000 -3.975352E-0001
 -8.317536E-0001 -9.790036E-0001
  4.845937E-0001 -2.504405E-0001
  1.937573E+0000  3.310014E-0001
  2.800310E-0002  8.114524E-0001
  1.075711E+0000  3.277571E-0002
  3.607562E-0001  4.629838E-0001
  1.586513E+0000 -9.589810E-0001
  1.185263E+0000  6.744566E-0001
 -3.275142E-0001  2.973912E-0001
 -2.122036E+0000 -2.253382E+0000
  1.449371E+0000  2.109360E-0001
 -7.091582E-0001  2.363172E-0001
 -6.137526E-0001  9.598615E-0001
 -1.339933E+0000 -8.568711E-0001
  1.790356E+0000 -9.440656E-0001
  8.970145E-0001  4.361651E-0001
 -1.786451E+0000  7.729732E-0001
 -2.583967E+0000 -6.433665E-0001
  1.517378E+0000  4.990889E-0002
  2.993679E-0001  1.431170E+0000
 -2.734553E-0001  2.556382E-0001
  2.559100E+0000 -1.425722E+0000
  1.812027E+0000 -9.712401E-0001
 -8.009683E-0001 -1.704745E+0000
 -1.357422E+0000 -1.591617E+0000
 -9.848802E-0001 -3.267812E-0001
 -2.783597E-0001 -3.560872E-0001
  6.089580E-0001  6.028196E-0001
 -1.341102E+0000 -9.478221E-0001
 -1.057270E+0000 -2.557374E+0000
 -1.420575E+0000 -2.048575E+0000
 -3.972882E-0001  7.064966E-0002
 -9.732843E-0001  3.967778E-0003
 -7.371806E-0001 -3.661183E-0001
 -7.828536E-0001 -8.619751E-0001
  1.687277E-0002 -5.854680E-0001
  4.045513E-0001 -8.605609E-0001
  1.655039E+0000 -9.726378E-0001
  2.623987E+0000 -4.769881E-0001
  3.416935E-0001  2.327071E+0000
 -4.959320E-0001  1.738960E+0000
 -1.836941E+0000  2.415381E+0000
 -2.823175E-0001  2.089963E+0000
 -2.752235E-0001  1.669089E-0001
 -1.458571E+0000  1.135623E-0001
 -1.352475E+0000 -1.357503E+0000
  1.952082E+0000 -1.477473E-0001
 -6.834562E-0001  2.862640E-0001
  6.917875E-0001 -7.798016E-0001
  5.772219E-0001 -1.015524E+0000
  9.782208E-0001  1.293445E-0001
 -4.746448E-0001 -1.984751E+0000
 -1.348365E+0000 -1.743169E+0000
 -1.118177E-0001  1.531169E-0001
  1.340407E+0000  1.728869E+0000
  2.783728E+0000  2.273451E+0000
  2.829167E-0001  1.659371E+0000
 -1.565758E+0000  5.768719E-0001
 -1.316809E+0000  2.975726E-0001
  8.765079E-0001  1.365738E+0000
  1.778966E-0001 -8.891875E-0002
 -7.472899E-0001 -9.614220E-0001
  6.093902E-0002  1.206701E+0000
 -6.852554E-0002  2.368285E+0000
 -1.177241E-0001  1.844317E+0000
  4.852231E-0001  2.651771E+0000
 -1.436980E+0000 -6.238100E-0001
 -3.177941E-0001 -1.910856E+0000
  4.889630E-0001 -1.012382E+0000
  6.094829E-0002  1.531565E-0001
 -2.585075E-0001  7.088112E-0001
  2.460817E+0000  3.679004E-0001
  1.515235E+0000  1.973131E+0000
 -1.398200E+0000  6.695700E-0001
  8.875679E-0001 -1.155819E+0000
  8.955017E-0001 -1.061488E+0000
  1.720124E+0000  4.317261E-0001
  4.495836E-0001  4.810002E-0001
  8.410715E-0001 -1.123910E+0000
  8.748026E-0001 -1.391704E-0001
  6.571586E-0001 -8.431773E-0001
 -1.071731E+0000 -1.716269E+0000
 -6.697076E-0001 -2.286976E+0000
  1.127865E+0000 -1.765109E+0000
  1.735415E+0000 -4.131093E-0001
  3.274244E-0001  8.370170E-0001
 -3.913495E-0001  1.665404E+0000
 -6.620656E-0001  1.833171E+0000
 -2.317541E-0001  1.787575E+0000
  1.925742E-0002  2.912900E+0000
  1.675628E+0000  2.810876E+0000
  2.148286E-0001  2.679065E+0000
 -1.061603E+0000 -5.666464E-0001
 -1.372312E+0000  1.488809E+0000
 -1.295847E+0000  9.509389E-0001
  1.114414E-0001 -1.729871E+0000
  3.012068E+0000 -2.608470E+0000
  2.209071E+0000  2.244754E-0001
  2.885812E-0001  1.151435E+0000
 -3.333040E+0000  2.045561E+0000
 -6.100112E-0001  1.515140E+0000
 -9.837483E-0002  1.847531E+0000
 -9.844810E-0001  1.681575E+0000
 -4.207120E-0001  2.092562E+0000
  2.963779E-0001  1.675925E+0000
  6.259377E-0001  1.448093E+0000
 -2.451210E+0000 -1.054445E+0000
  1.544245E+0000  3.392794E-0001
  1.781541E-0001  4.460704E-0001
 -1.932099E+0000 -1.109717E-0001
 -3.141042E+0000 -1.790380E+0000
  4.752421E-0001 -5.235237E-0001
  1.353720E+0000  1.399293E-0002
  3.539656E-0001 -5.497648E-0001
  3.467513E-0001  2.234180E+0000
 -2.561355E+0000  2.952369E+0000
 -3.385753E+0000 -3.820250E-0001
 -4.274063E-0001 -6.912096E-0001
  4.335820E+0000  7.385714E-0001
 -7.608892E-0002  1.344902E+0000
 -1.167028E+0000  7.399880E-0002
 -2.860079E-0001 -1.194309E+0000
  6.447535E-0001  1.361542E-0001
  1.730897E+0000  8.389081E-0001
  1.617051E-0001  2.369747E-0001
 -1.465020E+0000 -1.515638E+0000
  3.349382E-0002 -1.397932E-0001
  6.031869E-0001 -4.885869E-0001
  2.121028E-0001 -4.066559E-0001
  1.405527E+0000 -7.441931E-0001
  1.287371E+0000 -2.247569E+0000
 -3.533150E-0001  2.031424E+0000
 -7.187913E-0001 -1.197022E+0000
 -1.024507E+0000 -1.280476E+0000
  1.045788E+0000 -8.918317E-0001
  4.480665E-0001 -5.533349E-0002
  1.474252E+0000  1.407433E+0000
 -3.308935E-0001  8.148589E-0001
 -1.703375E+0000  8.904157E-0001
 -1.051805E+0000  1.822794E+0000
 -1.884369E+0000 -3.039515E-0001
 -7.696901E-0001 -1.176891E+0000
  2.872239E-0001 -2.924236E+0000
  1.371844E+0000 -1.975327E+0000
 -7.873514E-0002  1.808123E-0001
 -1.062846E+0000 -5.999067E-0001
 -2.130807E+0000 -7.480620E-0001
  1.616650E-0001 -1.067554E+0000
 -6.324865E-0001  3.949434E-0001
 -2.251261E+0000  1.162308E+0000
 -1.247243E+0000  8.046937E-0001
 -8.562559E-0001 -2.066867E-0001
  3.432084E-0001  4.655363E-0001
  1.499889E+0000  1.483522E+0000
 -7.413098E-0001  6.743914E-0001
 -4.559189E-0002  1.986031E-0001
  2.593418E+0000  3.309865E-0001
  1.059522E+0000  1.012181E+0000
 -1.698087E+0000  2.326122E+0000
 -5.460348E+0000 -6.342284E-0001
 -1.003487E+0000 -1.829127E+0000
  5.461094E-0001  1.260458E+0000
  2.037791E-0001  7.145735E-0001
  6.892956E-0003  3.998436E-0001
 -1.291691E+0000 -6.591771E-0002
 -6.946964E-0001 -1.884714E+0000
 -1.201849E+0000  5.664758E-0001
  3.319510E-0001  2.642842E-0001
 -1.309674E-0002 -3.630929E-0001
  1.717083E-0001 -2.279807E+0000
  1.856643E-0001 -1.961061E+0000
 -1.888297E-0001  7.429881E-0002
  9.403545E-0001 -1.372460E+0000
  6.292346E-0001  1.503377E+0000
 -8.279466E-0001  6.005197E-0001
 -8.959609E-0001 -1.866654E+0000
  8.971243E-0001 -3.341049E-0001
  2.717618E-0002 -6.003947E-0001
 -5.427697E-0001 -2.262566E-0001
 -8.243099E-0001  1.139619E-0001
  1.111516E+0000 -1.065920E+0000
 -8.906103E-0002 -5.938770E-0001
 -2.272100E-0001 -9.272646E-0001
 -3.388773E-0001 -2.981267E-0001
  1.026997E+0000 -8.654835E-0001
  8.976464E-0001  8.817201E-0001
 -1.534758E+0000  9.678420E-0002
  1.941937E+0000 -2.377787E+0000
  2.429525E+0000 -1.623770E+0000
  1.423595E+0000 -5.412782E-0002
 -4.069094E+0000  1.122948E+0000
 -1.474833E+0000  1.999395E-0001
 -1.860925E-0001  1.280650E+0000
  1.685504E-0002  2.572374E+0000
 -8.600533E-0002  2.208373E+0000
 -1.465277E+0000  8.217113E-0001
  2.884004E-0001 -1.342030E+0000
  1.460902E+0000 -1.217360E-0001
 -1.671666E+0000 -1.357946E+0000
 -1.774174E+0000 -2.654018E-0001
 -6.330692E-0001  3.537849E-0001
 -4.374774E-0001 -2.729293E-0001
 -8.573942E-0002  1.195156E+0000
 -5.707409E-0001  1.200564E+0000
 -6.040787E-0001  1.475708E+0000
  2.332805E+0000  1.369640E+0000
  5.869315E-0001  7.368631E-0001
 -8.697657E-0002 -9.514801E-0001
 -1.501404E+0000 -1.167944E+0000
  2.909837E-0001 -2.543535E+0000
  1.975379E+0000 -3.058783E-0001
 -9.549509E-0001  1.584912E+0000
  6.807963E-0001 -6.000288E-0001
 -2.875241E-0001 -1.526057E+0000
 -9.275995E-0001 -3.624762E-0001
  1.223293E+0000 -1.944646E+0000
 -7.908161E-0001 -4.377411E-0001
  3.257734E-0002  6.654207E-0002
 -1.031420E+0000  7.822707E-0001
  2.064252E-0001  1.466295E+0000
 -1.342672E+0000  6.111139E-0001
 -4.815647E-0001  1.075800E-0001
  1.911186E-0001  5.799724E-0001
 -2.641881E-0001  7.484388E-0001
 -2.883924E-0001 -2.765323E+0000
 -5.725225E-0001 -2.591938E+0000
 -1.894612E+0000 -2.454905E+0000
 -1.799083E+0000 -3.871658E+0000
  5.826906E-0001 -2.473220E-0001
 -2.507988E-0001 -2.765249E-0002
  1.201510E+0000 -9.626574E-0002
 -6.396870E-0001 -1.354739E+0000
 -2.370685E+0000 -1.022653E+0000
 -2.582398E+0000 -1.734541E+0000
  7.405151E-0001 -8.763672E-0001
  6.998597E-0001  1.746433E-0002
  9.863248E-0001  8.098137E-0001
 -1.736002E+0000  2.722077E-0001
  2.175537E-0001 -1.033623E+0000
 -3.692175E-0001  1.242754E+0000
 -1.717794E-0001  2.484983E+0000
  1.904551E-0001  2.547587E+0000
  7.677806E-0001  1.400128E+0000
  1.728391E+0000  7.503630E-0001
 -1.153146E+0000  3.900760E-0001
  1.089638E+0000  2.103893E-0001
  5.551109E-0001  1.478192E+0000
 -6.876404E-0001  1.949639E+0000
 -3.370645E-0001  4.882169E-0001
  2.151442E+0000  1.128759E+0000
  9.611448E-0001  1.291198E+0000
  1.126769E+0000 -5.322703E-0001
 -1.703753E+0000  5.285403E-0002
 -2.924613E+0000 -1.313431E+0000
 -2.931589E-0001 -1.559951E+0000
  2.980732E+0000 -9.902402E-0001
  1.512070E+0000 -9.210152E-0001
 -1.506757E+0000 -5.120476E-0001
  1.298855E+0000 -8.079097E-0001
  1.159981E-0001  6.995887E-0001
  9.291532E-0001  3.152046E+0000
 -1.368779E+0000  3.588677E+0000
 -1.576801E+0000  1.431551E+0000
 -4.157200E-0001  1.465721E+0000
  6.225003E-0001  2.766393E-0001
  2.803041E-0001 -2.757676E-0001
 -1.198306E+0000  9.121725E-0001
 -1.619658E+0000 -4.586543E-0001
  3.204666E-0001 -2.080729E+0000
  1.591146E+0000 -1.183673E+0000
 -2.556378E-0001 -1.317140E+0000
 -1.491451E+0000 -1.276985E+0000
 -3.168718E-0001 -2.494695E+0000
 -2.494488E-0001  1.152363E-0001
 -1.010460E+0000 -9.732951E-0002
  1.235862E+0000 -2.101371E-0001
  4.191351E-0001 -6.115592E-0001
  3.163332E-0001  1.493392E+0000
 -2.536683E+0000  1.181707E-0001
 -1.605552E+0000  1.151472E+0000
 -1.217693E+0000  8.150677E-0001
  1.500988E+0000  7.562153E-0001
  1.347024E+0000 -3.764434E-0001
 -9.900910E-0001  2.012338E+0000
 -1.066826E+0000  1.954359E-0001
  8.154891E-0001 -3.644270E-0001
  3.654846E-0001 -4.536291E-0001
  8.157265E-0001 -1.241601E+0000
  8.078305E-0002 -7.466851E-0001
 -1.499916E-0001 -6.415483E-0001
 -1.665344E+0000 -1.947235E+0000
  5.044847E-0001  1.390734E-0001
  1.530421E+0000  2.147432E-0001
  1.578349E+0000 -1.294327E-0001
 -2.411715E-0001 -8.434555E-0001
 -7.266273E-0001  8.294469E-0001
 -7.789594E-0001  8.907017E-0001
  1.218496E+0000 -2.815362E-0001
 -1.704801E+0000 -3.995117E-0002
 -1.615950E+0000  7.630082E-0002
 -4.023460E-0001 -3.621578E+0000
  8.671620E-0001  1.145164E+0000
 -2.104611E+0000  1.422418E+0000
 -6.416665E-0001 -5.123652E-0001
 -2.624360E-0001 -1.921880E-0001
 -5.326358E-0001  1.399358E+0000
 -1.567786E+0000 -1.693493E-0001
  7.389788E-0001 -2.849169E-0001
  8.650099E-0001  4.317584E-0001
 -2.186853E+0000  1.155854E+0000
 -2.113840E+0000  2.395932E+0000
 -2.753513E+0000  1.560751E+0000
 -1.286230E+0000 -4.650420E-0001
  3.063517E+0000  1.186128E+0000
  2.344225E+0000  3.899905E+0000
  5.465851E-0001  2.563165E+0000
 -2.557259E+0000  1.723673E+0000
  8.762150E-0001 -7.801926E-0001
  2.512639E-0002 -2.577110E-0001
  4.635549E-0002  4.053296E-0003
 -7.474954E-0001 -1.493112E-0001
 -3.007167E-0001 -3.949857E-0001
 -4.817037E-0001  1.806633E-0001
  2.497274E+0000 -1.411886E+0000
  4.637892E-0001 -6.650611E-0001
 -3.197927E-0001 -6.354444E-0002
 -2.512588E+0000  1.201886E+0000
 -2.891185E+0000 -3.869923E-0001
  2.204122E+0000  4.405891E-0002
  2.116049E+0000  7.380075E-0001
  2.740984E+0000 -1.974568E-0001
 -1.598675E+0000  6.780141E-0001
 -4.463994E+0000 -1.389843E-0001
 -2.042434E+0000 -7.456201E-0001
  1.224913E+0000 -9.261322E-0001
 -8.901116E-0001 -9.171508E-0001
 -3.526142E+0000 -1.013127E+0000
 -3.090810E+0000 -9.201410E-0001
 -8.080136E-0001  9.982854E-0002
  1.198119E+0000  8.753519E-0001
 -1.645715E+0000  1.252712E+0000
 -4.820276E-0001  2.117044E+0000
  8.881660E-0002  5.486249E-0001
  2.049738E-0001 -9.860750E-0001
  8.407139E-0001 -7.214432E-0001
 -8.771053E-0001 -1.024943E+0000
 -2.422033E+0000 -5.873529E-0002
 -2.080553E-0001 -5.850733E-0001
 -1.168318E+0000 -2.511605E-0001
 -1.013230E+0000 -8.244089E-0001
 -6.602667E-0001 -1.252165E+0000
 -1.772963E-0001  6.521940E-0001
  1.932611E+0000 -2.027920E+0000
  3.241678E-0001 -1.020504E+0000
  1.260523E+0000  6.679657E-0002
 -1.394671E+0000 -5.631634E-0001
  9.677280E-0001 -1.071126E+0000
 -1.247858E+0000  6.165264E-0001
 -1.875354E+0000  4.712078E-0001
 -8.833217E-0001  8.500950E-0001
  1.698082E+0000 -8.882372E-0001
  1.376599E+0000 -6.934821E-0001
 -1.657430E+0000 -1.242405E+0000
 -1.386661E+0000 -2.459463E+0000
  4.133238E-0001 -2.311713E+0000
  1.097248E+0000 -6.173773E-0001
 -1.279321E-0003 -1.323927E+0000
 -4.450392E-0001 -2.336051E+0000
  2.603734E-0001 -4.638209E-0001
  1.073946E-0001  3.855659E-0001
 -1.929941E+0000  5.954611E-0002
 -9.683539E-0001 -7.619174E-0001
 -9.149460E-0001 -4.945392E-0001
  4.219571E-0001 -6.524136E-0001
 -1.952388E-0002 -1.797530E+0000
 -1.275901E-0001  1.525694E+0000
 -1.181906E+0000  2.312276E+0000
 -1.141252E+0000  1.399265E+0000
  2.552591E+0000  4.580375E-0001
  2.312302E+0000  1.390347E+0000
 -1.031244E+0000  1.765762E+0000
 -6.157942E-0001 -1.589022E+0000
  1.158506E+0000 -1.548506E+0000
  2.705099E+0000  8.129301E-0001
 -7.956948E-0001  1.107259E+0000
 -2.338361E+0000  1.107184E+0000
 -4.119309E+0000  1.018038E+0000
 -1.270896E+0000  4.221843E-0001
  5.810952E-0001  1.376939E+0000
  2.639862E-0001  1.558445E+0000
  7.332015E-0001 -1.665625E-0001
  2.240975E+0000  7.823879E-0001
  2.066360E+0000  3.478654E-0001
 -7.779776E-0002 -1.890210E+0000
  8.236196E-0001 -8.628838E-0001
 -2.712216E-0001  7.127876E-0001
 -9.305699E-0001  5.474071E-0001
  1.186848E+0000  2.166578E-0001
  7.836320E-0001 -2.460246E-0001
 -2.940381E-0002  5.540209E-0001
  1.682392E-0001 -7.701025E-0001
 -1.582250E-0001  6.715346E-0001
 -8.156487E-0001 -2.983125E-0002
 -8.510182E-0001 -2.343455E+0000
  2.058983E-0001 -1.249053E-0001
 -9.884340E-0001  1.824055E-0001
 -1.577674E+0000  1.571248E+0000
  8.031372E-0001 -1.517737E-0001
  1.544566E+0000  4.978700E-0001
  2.487897E+0000  7.417355E-0001
 -4.849085E-0001  2.806420E-0001
  1.713447E+0000  5.017517E-0001
  9.917718E-0001  9.714925E-0001
  7.911053E-0001 -5.497743E-0001
 -5.525686E-0001 -1.647348E-0001
 -5.435996E-0003  2.526918E+0000
 -2.904345E+0000  2.707529E+0000
  1.981378E-0001  1.009825E-0001
 -5.108621E-0001  2.167661E+0000
 -9.334146E-0001  6.657305E-0001
  3.186453E-0001  1.238578E+0000
  8.632524E-0001  1.114021E+0000
  9.230835E-0001  1.897058E+0000
  3.495197E-0002  1.246213E+0000
 -8.983655E-0001  8.456719E-0002
 -2.679479E-0001  7.668943E-0001
 -9.761104E-0001 -1.637135E+0000
 -3.842803E-0001  2.033209E-0001
  2.654042E-0001  1.179992E+0000
  2.298885E-0001  7.663547E-0001
  2.015096E-0001  1.553252E+0000
 -1.265363E-0001  7.730666E-0001
  1.626527E+0000  8.467638E-0001
 -5.467234E-0001  7.097500E-0001
 -2.734064E-0001 -2.481971E-0001
  1.279770E+0000 -2.426369E+0000
  1.597679E+0000 -7.284153E-0001
  1.998240E-0001  4.571770E-0001
 -3.047096E+0000  9.461282E-0002
 -2.699538E+0000 -1.948096E+0000
  4.438573E-0001 -2.826739E+0000
  1.862331E+0000 -2.452268E+0000
  2.421922E+0000  1.139029E+0000
  9.728671E-0001  5.719347E-0001
 -9.696664E-0001  5.972438E-0001
  1.264507E+0000  6.298226E-0002
  4.147398E-0001  2.582449E-0001
  1.832191E+0000  1.116187E-0001
  2.514912E+0000  1.817928E+0000
 -1.199791E-0001  1.788516E+0000
 -1.215018E+0000 -1.459557E+0000
  5.575226E-0001 -1.636078E+0000
  1.294215E+0000 -1.335589E+0000
  9.115693E-0001 -6.987813E-0001
  1.478346E-0001 -9.166335E-0001
  2.461963E+0000 -1.959452E+0000
  1.246006E+0000 -2.000912E+0000
  4.224051E-0001 -1.008436E+0000
 -1.626609E+0000  4.933502E-0001
  9.874433E-0001  1.284077E+0000
  2.301017E+0000  5.368445E-0001
  2.965423E+0000 -3.747018E-0001
 -3.916260E-0001 -1.213218E+0000
 -2.498426E+0000 -1.440590E+0000
 -1.000691E+0000 -2.313343E+0000
  2.784936E+0000 -8.436694E-0001
  2.299664E+0000  2.564119E-0001
 -3.109420E+0000 -2.572630E-0001
 -1.452943E+0000 -6.085032E-0001
 -2.244847E+0000 -1.585154E+0000
  2.495922E-0001 -7.597991E-0001
  1.071443E+0000  1.323978E+0000
 -1.953638E+0000  2.068875E+0000
 -1.147734E+0000 -4.942178E-0001
 -8.978090E-0001 -1.592444E+0000
  1.316637E+0000 -3.641830E-0001
 -1.558427E+0000 -6.658518E-0001
  2.543115E-0001 -1.731741E+0000
  3.413710E-0001 -7.224016E-0001
  3.176128E-0001 -1.028036E+0000
 -1.237718E+0000 -1.623403E+0000
  3.613410E-0001 -1.815073E+0000
 -4.980878E-0001 -1.915255E-0001
 -9.495007E-0001 -5.051489E-0001
 -5.064031E-0002 -1.363428E+0000
  5.578688E-0001 -8.953407E-0001
 -9.551243E-0001 -1.248641E+0000
  4.305777E-0001  5.717034E-0001
  7.088043E-0001  2.940912E-0001
 -1.881530E+0000  7.421175E-0001
 -9.774390E-0001  1.686079E+0000
  2.727387E-0001  1.606171E-0001
  2.004284E+0000  1.071148E+0000
 -6.671294E-0001  4.180465E-0001
 -1.847697E+0000 -2.089740E-0001
 -4.011551E-0001 -1.682779E-0001
 -1.080240E+0000 -6.907644E-0001
  2.603752E-0001  1.610007E-0001
  1.820030E+0000 -4.927892E-0001
 -1.280714E+0000 -4.232605E-0001
  1.134537E-0001 -2.843889E+0000
  2.637430E+0000 -1.971164E+0000
  1.317219E+0000 -1.053515E+0000
 -1.993048E+0000 -2.509238E-0001
 -2.437490E+0000  2.898814E-0002
 -1.878815E-0001 -7.430959E-0001
  1.683731E+0000  1.273962E+0000
  1.194842E+0000  2.745289E+0000
 -4.879327E+0000  1.744760E+0000
 -3.815760E+0000 -2.079823E-0001
 -6.255303E-0001  8.309034E-0001
  7.381970E-0003  9.212895E-0001
  1.897999E+0000 -1.387286E-0001
  1.123244E+0000 -1.742755E+0000
  2.111676E-0001  8.660923E-0001
 -4.423100E-0001  5.614837E-0001
  3.046296E-0001 -7.917695E-0001
  1.132725E+0000 -2.831376E-0001
 -1.168914E+0000  1.979605E+0000
 -3.233597E+0000  7.034259E-0001
  9.159720E-0001 -7.522865E-0001
  1.126998E+0000 -9.299975E-0002
 -1.436134E+0000  1.654449E+0000
 -2.784979E+0000  2.148089E+0000
 -1.845203E+0000  1.713196E-0002
  1.139232E-0001 -8.590478E-0001
  1.473481E+0000  1.116314E+0000
  2.280530E+0000  1.059229E+0000
  1.810125E+0000  2.605715E-0001
 -1.500177E+0000  8.150058E-0001
 -9.071758E-0001 -1.429721E+0000
  1.674917E-0001 -1.099909E+0000
  1.447845E+0000  1.977214E+0000
 -9.444147E-0001  1.575525E+0000
 -3.157341E+0000 -7.307438E-0001
  4.435472E-0001 -2.379401E+0000
  1.601703E+0000 -4.137293E-0001
  1.152385E+0000 -1.142767E+0000
  8.504285E-0002 -2.239403E+0000
 -1.340833E+0000 -3.444928E+0000
  1.409625E+0000 -1.903397E+0000
  1.602727E-0001 -1.962382E+0000
 -1.241264E+0000 -2.979980E+0000
  5.336796E-0001 -3.713709E+0000
 -3.323782E-0001 -3.167170E+0000
  1.782131E-0001 -2.211078E+0000
 -5.363423E-0001 -4.590589E-0001
 -1.421352E+0000 -7.905660E-0001
 -1.019922E-0001 -2.916043E+0000
  1.698899E+0000 -3.371831E+0000
  3.670322E-0001 -2.838700E+0000
 -1.903213E+0000 -3.077850E+0000
  1.262913E+0000 -7.277305E-0001
  2.628209E-0001 -7.183097E-0001
  2.399307E+0000 -3.329802E+0000
  2.701189E+0000 -9.053300E-0001
 -2.465653E-0001  1.212179E+0000
 -1.028644E+0000 -1.163357E+0000
  1.682577E+0000 -2.151253E+0000
  8.762726E-0001 -2.247441E+0000
 -1.360357E+0000 -2.551743E+0000
 -1.914126E+0000 -1.336844E+0000
  9.254496E-0001 -4.153179E-0001
 -3.214993E-0001 -8.795704E-0001
  3.207868E-0001  1.672149E-0001
 -4.487373E+0000 -1.080297E+0000
 -1.900060E+0000 -1.214327E+0000
  8.651854E-0001 -3.257210E-0001
  2.322625E+0000  1.732216E+0000
 -4.527308E-0001  1.596168E+0000
 -2.820626E+0000  1.544257E+0000
 -6.777647E-0001  5.834961E-0001
  2.068622E+0000 -7.005093E-0004
  1.754773E+0000  9.438732E-0001
  1.804305E+0000  6.086918E-0001
 -8.558869E-0001  4.003407E-0001
 -2.333710E-0001 -1.647570E+0000
  8.937854E-0001 -2.382698E+0000
  1.141285E+0000 -2.030930E+0000
 -6.774717E-0001  6.772625E-0001
 -3.183459E+0000  1.468600E+0000
 -8.883533E-0001 -1.414945E+0000
  3.465381E+0000 -6.033232E-0002
  2.454511E+0000  1.329869E+0000
 -8.020057E-0001 -7.355769E-0001
 -4.299847E-0001  8.136255E-0002
 -8.057928E-0001  1.700869E-0002
  4.422248E-0002 -1.247517E+0000
  7.807274E-0001 -2.705040E-0001
  7.986710E-0001 -2.055635E-0001
 -1.642827E-0001 -2.613675E+0000
  8.162405E-0001 -6.030706E-0001
 -6.857357E-0001  2.865407E-0001
 -2.954272E+0000 -9.581937E-0002
  8.110197E-0001  1.233085E+0000
  2.855106E+0000 -1.128826E+0000
  1.175316E+0000 -3.419523E-0002
 -3.721767E-0002  1.298356E-0001
 -1.993980E+0000 -2.884133E+0000
  1.040428E+0000 -2.250612E+0000
  3.387937E-0001 -1.725790E+0000
  1.761516E+0000 -1.218825E+0000
  1.676784E+0000 -3.385040E-0001
  1.407346E+0000 -7.185090E-0001
 -7.272301E-0001 -1.051771E+0000
 -6.116410E-0002  1.345866E-0001
 -1.081107E-0002  1.154593E+0000
 -1.146450E-0001  9.097262E-0001
 -2.634117E-0002 -1.246651E+0000
  1.480799E+0000 -1.467626E+0000
 -8.169834E-0001  1.143029E-0001
 -2.358208E+0000 -2.697185E-0001
 -2.113752E+0000  1.054487E+0000
 -3.353878E+0000  6.265256E-0001
 -7.937904E-0001 -8.622364E-0001
  2.205051E+0000  1.183905E+0000
  1.758315E+0000  1.611311E+0000
 -8.677126E-0001  1.395783E+0000
 -2.091732E+0000 -2.562122E-0001
 -1.864923E+0000  1.122292E-0001
 -7.134908E-0002 -9.713059E-0001
  2.213244E+0000 -5.657090E-0001
  5.959589E-0001 -7.141517E-0001
 -5.860728E-0001 -2.230268E+0000
  8.386127E-0001 -1.072166E+0000
 -7.719169E-0002  1.207744E+0000
 -1.704672E-0001  1.712254E+0000
 -4.877613E-0001  8.248403E-0001
 -8.702812E-0001  3.007127E-0001
 -3.136414E-0001  4.758541E-0001
  1.489096E+0000 -5.596111E-0001
 -4.657773E-0001 -5.975797E-0001
  2.110024E-0002  8.568485E-0001
 -1.471096E+0000 -1.492683E+0000
 -1.198966E+0000 -8.167401E-0002
  1.115142E+0000 -8.475789E-0001
 -1.417730E-0001 -1.381554E+0000
 -1.919990E+0000 -4.593472E-0001
 -1.593178E+0000 -1.186918E+0000
 -1.460942E+0000 -6.159153E-0001
 -8.886749E-0001 -4.472689E-0001
 -3.825426E-0002 -1.506050E+0000
 -7.063952E-0001 -7.771782E-0001
 -5.110440E-0001  1.303872E+0000
 -2.441553E-0002 -1.096302E+0000
  2.054348E+0000 -5.458144E-0001
  9.063600E-0001 -1.018113E+0000
 -5.494925E-0001 -7.427900E-0001
 -1.646731E+0000 -2.079569E+0000
 -1.910075E+0000  3.833924E-0001
 -4.456900E-0001  6.386203E-0001
  8.697873E-0001  3.624459E-0001
 -6.903085E-0001  2.960152E-0001
 -1.022440E+0000  8.045988E-0001
 -1.191418E+0000  1.293045E+0000
  5.893820E-0001 -2.364676E+0000
  7.032312E-0001 -1.582879E+0000
 -1.552955E+0000  2.000516E-0001
 -2.814331E-0001 -7.091098E-0001
  1.256307E-0001 -7.957521E-0001
 -1.164346E-0001  2.472751E+0000
 -1.844090E+0000  1.638669E+0000
 -1.467918E+0000  2.068067E+0000
  5.566311E-0001  1.498571E-0001
  1.722682E+0000  4.800714E-0001
 -1.627948E-0003  3.821167E-0001
 -2.271662E+0000 -1.611817E+0000
 -1.397274E-0002 -1.872975E+0000
 -6.208185E-0001 -1.993471E+0000
  4.704949E-0001 -6.871190E-0001
  5.228826E-0001 -1.211148E+0000
  3.525522E-0001  5.777897E-0001
  1.789722E+0000 -3.945972E-0001
  4.433876E-0001 -1.276638E+0000
  1.916175E-0002 -6.557851E-0001
 -1.288347E+0000 -1.882144E+0000
 -1.008036E+0000 -6.754932E-0001
  1.337764E-0002 -4.558107E-0001
  1.846111E+0000  1.725764E+0000
 -1.849163E-0001  1.511315E+0000
 -1.122879E+0000 -2.906568E-0001
  8.694172E-0001  4.231010E-0001
  1.025921E+0000 -5.541549E-0001
  1.267916E+0000  2.173578E-0001
  2.211469E+0000 -9.002197E-0001
 -5.977326E-0001 -2.705526E-0001
  1.982590E+0000  1.384431E+0000
  1.804479E-0001  1.293907E+0000
 -4.440381E-0001 -8.684465E-0001
  6.550226E-0001 -3.686288E-0001
 -8.632832E-0002  1.372711E+0000
  3.350840E-0002  1.639297E-0001
  9.816890E-0001 -2.238127E+0000
 -9.356876E-0003 -9.037569E-0002
 -9.452092E-0001  1.105973E+0000
  1.359761E+0000  5.950717E-0001
  3.556753E-0001  2.988446E-0001
 -1.919171E+0000 -8.562591E-0001
  4.778207E-0001 -3.438246E+0000
  3.262470E+0000 -2.149320E+0000
 -9.247234E-0001 -1.379922E+0000
 -8.773354E-0001 -3.054649E-0002
 -1.772302E+0000  9.223020E-0001
 -1.548043E-0001 -2.535283E-0001
 -1.299164E-0001 -5.975225E-0001
  3.130236E-0001  1.752902E-0001
 -6.972642E-0001  1.846249E+0000
 -1.593983E-0001  3.627126E+0000
  7.930531E-0001  1.020473E+0000
  2.031442E+0000 -2.522335E-0002
  1.934821E+0000 -9.893771E-0001
  6.554196E-0003  1.541792E+0000
 -1.665296E+0000  3.884826E+0000
 -1.354683E+0000  3.331910E+0000
 -3.042751E+0000  4.109183E-0001
  6.974648E-0001 -1.682278E+0000
  1.508884E+0000 -8.178691E-0001
  7.487672E-0001  1.449619E-0001
 -1.380322E+0000  5.811356E-0001
 -3.556689E-0001 -1.012235E+0000
  4.812248E-0001  1.966002E-0001
  1.614921E+0000 -1.416990E+0000
  6.871119E-0001 -6.082347E-0001
 -1.504122E+0000  5.457008E-0001
 -3.048807E+0000 -3.404289E+0000
  1.663511E+0000 -3.924136E-0001
  3.932566E+0000 -2.933558E-0001
  4.811125E-0001  6.227754E-0004
 -2.716797E+0000 -2.525137E+0000
 -1.078856E+0000 -1.987247E+0000
 -4.193649E-0001 -6.125731E-0001
 -8.108718E-0001  2.407205E-0001
 -2.822147E-0001 -1.024727E+0000
  1.794268E+0000 -8.098912E-0001
 -9.514132E-0001  4.155275E-0002
 -2.447907E+0000  3.965332E-0001
 -7.510550E-0001 -9.917894E-0001
 -1.436938E+0000 -1.076853E+0000
  1.209068E+0000  5.784315E-0001
  9.580564E-0001  9.788584E-0001
  3.124867E-0001  1.317794E+0000
 -1.384621E-0001 -3.073393E-0001
 -4.445505E-0001  8.613953E-0001
  1.375646E+0000  2.218322E+0000
 -3.011765E-0001  2.933795E+0000
 -1.473488E+0000  1.932494E-0002
 -1.483600E+0000 -8.791468E-0001
  2.097560E+0000  1.564781E-0002
 -5.157254E-0001  2.412496E-0001
 -4.424961E-0001 -1.333261E-0001
  5.571445E-0001  1.541579E-0001
  2.152979E-0001 -8.788297E-0002
  2.317830E-0001  7.660365E-0001
 -1.595784E+0000  1.000404E+0000
 -2.261382E+0000  3.271356E-0002
  1.623746E+0000 -4.973924E-0001
  2.658884E+0000 -6.273287E-0001
  1.543299E+0000 -1.169844E-0001
  1.581765E-0001 -4.635624E-0001
  5.730393E-0001  2.587352E-0001
  1.135050E+0000  4.477120E-0001
  1.048295E+0000  9.634099E-0001
  1.085524E+0000  9.414819E-0003
  1.037195E+0000 -7.702939E-0001
  2.089326E+0000 -3.620922E-0001
  5.141209E-0001 -1.514416E+0000
  4.612928E-0002 -2.241437E+0000
 -3.409906E-0001 -4.061586E-0001
 -2.089197E+0000 -2.074975E-0001
 -7.829844E-0001 -1.579134E+0000
  2.384836E+0000 -8.809550E-0001
  2.342658E+0000  7.626711E-0001
 -1.431360E+0000  1.100981E+0000
 -1.104197E+0000 -1.471934E+0000
  1.483499E+0000 -8.638806E-0001
  2.723823E-0002  5.459169E-0001
  1.012099E-0001  5.217988E-0001
 -9.639747E-0001 -5.383337E-0001
 -1.388718E-0001 -1.236838E+0000
 -1.487610E+0000  9.812002E-0001
 -1.815220E+0000  1.497886E+0000
 -5.984492E-0001  9.572657E-0001
 -1.211200E+0000  2.753267E+0000
  6.961681E-0003  2.878453E-0001
  1.495888E+0000 -1.541813E+0000
  2.868517E+0000 -1.999650E+0000
  7.538883E-0001 -1.100392E+0000
 -1.663253E+0000 -1.567716E+0000
 -1.479735E+0000 -2.841060E+0000
  5.739276E-0001  6.709166E-0001
  1.696479E-0001  1.430501E+0000
  1.688523E+0000 -1.276189E-0001
 -1.227859E+0000 -1.165678E-0001
  1.540239E+0000  1.670730E-0001
  2.619636E+0000 -3.839561E-0001
  5.869738E-0001 -6.220222E-0001
  5.029704E-0001 -3.943659E-0001
 -2.558244E+0000  5.753200E-0001
 -1.682652E+0000 -7.209766E-0001
 -1.118625E+0000  1.756605E-0001
  1.963145E+0000  3.272886E+0000
  4.927184E+0000  2.526288E+0000
  7.633763E-0001 -2.196899E-0001
 -9.693009E-0001 -4.341580E-0001
 -1.894033E-0002 -2.785719E+0000
 -8.445477E-0001 -5.631727E-0001
 -3.814693E+0000  2.084314E+0000
 -2.758287E-0001  5.511397E-0001
  2.198948E+0000 -7.049958E-0001
  3.558875E+0000 -8.968962E-0001
 -1.175721E+0000  2.132315E+0000
 -2.737722E+0000 -1.844810E-0001
 -5.867493E-0001 -1.314918E+0000
  3.241480E+0000  2.879015E-0001
  8.384912E-0001  2.497255E+0000
  6.031662E-0001  2.777752E-0001
 -1.201998E-0001 -1.395649E-0001
  1.080035E-0001  1.018654E+0000
  1.198603E+0000  3.161322E-0001
  4.537943E-0001 -6.556242E-0001
 -1.054512E+0000 -3.433093E+0000
  1.543079E+0000 -3.930650E+0000
 -6.038109E-0002 -2.716143E+0000
  8.220982E-0002 -9.490040E-0001
 -1.648298E+0000 -1.562950E+0000
 -1.128083E+0000 -1.852952E+0000
  9.794312E-0001 -1.089221E+0000
 -2.908241E-0001 -3.788279E-0001
  1.991124E+0000 -1.163462E+0000
  1.929264E+0000 -1.964572E-0001
 -1.766948E+0000 -2.427659E+0000
 -1.921342E+0000 -3.475357E+0000
  1.129877E+0000 -1.374361E+0000
  2.360167E+0000 -9.060272E-0001
  2.302720E+0000 -1.052530E+0000
 -1.119279E+0000  4.201979E-0001
 -2.953810E+0000  6.643688E-0001
 -6.324319E-0001  5.861676E-0001
 -1.954166E+0000 -3.903169E-0001
  9.106341E-0001  1.097971E+0000
 -1.542601E+0000 -1.485436E-0001
  7.250820E-0001 -7.528559E-0001
  1.757361E+0000  4.181349E-0001
 -5.383878E-0001  3.280632E-0001
 -9.329368E-0001 -1.816389E+0000
  6.990452E-0001  9.594168E-0001
  9.411278E-0001  7.238904E-0002
  1.709853E-0001  1.219257E+0000
  6.646544E-0001 -1.125736E+0000
 -2.128485E-0002 -2.574541E+0000
 -1.354810E+0000 -2.014999E+0000
 -9.466135E-0001  1.449070E-0001
 -1.484130E+0000 -2.137504E+0000
 -6.151304E-0001 -3.228664E-0001
  1.622071E+0000 -1.422172E+0000
  1.649212E+0000 -4.608637E-0001
 -1.002819E+0000 -1.006052E+0000
 -1.593451E+0000 -2.706157E+0000
  1.712442E+0000 -4.406845E-0001
 -6.721160E-0001  1.649933E+0000
 -1.427729E+0000  1.008494E+0000
 -6.214244E-0001  2.350736E+0000
  8.026458E-0001  2.011966E+0000
 -1.937164E+0000  2.427512E+0000
 -4.566604E-0001  1.160057E+0000
  1.108232E+0000  8.575746E-0001
  3.103229E+0000  1.624570E+0000
  2.447598E+0000  1.376279E+0000
  2.236565E+0000 -1.110864E-0001
  1.086726E+0000  1.340778E+0000
 -9.626588E-0001 -4.099360E-0001
  4.915896E-0001 -1.619960E+0000
  1.191980E+0000 -1.397602E+0000
  5.234463E-0001 -2.089360E+0000
 -2.500521E-0001 -1.785697E+0000
 -1.503345E+0000 -4.647176E-0001
 -1.810956E-0001 -3.439865E-0001
  1.370189E+0000  1.829621E+0000
 -1.051211E+0000  5.582164E-0001
 -6.167295E-0001 -7.228293E-0001
 -2.284523E-0001  3.930787E-0001
 -1.861187E+0000 -3.668444E-0001
  8.185296E-0001 -2.543027E-0002
 -6.129433E-0001  2.150252E+0000
 -1.366979E+0000  6.733183E-0001
  9.208837E-0001 -7.686980E-0002
  6.577177E-0001  1.232157E+0000
  2.415172E-0002  5.270140E-0001
 -1.429798E+0000  1.665978E-0001
 -1.025608E+0000  2.183486E+0000
  1.507249E+0000  2.399384E+0000
  1.734921E+0000  3.862362E-0001
 -1.492906E+0000 -7.222869E-0001
  1.006529E+0000 -1.209877E+0000
  5.357032E-0001 -9.867322E-0001
 -2.548383E-0001 -1.278047E+0000
 -3.866001E-0001  5.943642E-0001
  4.089850E-0001  4.862593E-0001
  5.737794E-0001 -1.784446E+0000
  2.378775E+0000 -3.357866E+0000
 -1.126637E+0000  4.324503E-0002
 -3.165966E+0000 -9.366941E-0001
 -1.581191E+0000  1.363124E+0000
 -3.169321E-0001  1.103761E+0000
  1.452183E+0000 -4.809706E-0001
  6.018745E-0001  9.348292E-0001
 -7.789561E-0001  1.280986E+0000
 -2.684527E+0000  1.977901E+0000
  1.164462E-0002  3.603811E+0000
  8.875438E-0001  2.474921E+0000
  8.856324E-0001 -7.378265E-0001
  1.324664E+0000 -1.811280E+0000
  1.049603E+0000 -2.002672E-0001
 -1.028657E+0000  4.582460E-0001
 -6.883788E-0001  5.411670E-0002
 -1.065228E+0000 -3.564845E-0001
  8.743107E-0001  1.689311E+0000
 -1.384655E+0000 -3.150678E-0001
  1.290398E+0000 -8.399313E-0001
  1.702141E+0000 -2.169818E-0001
  1.124673E+0000  5.998885E-0001
 -1.601343E+0000  1.876541E+0000
 -2.082913E+0000  1.923854E+0000
 -1.037551E+0000  1.435935E+0000
 -8.354069E-0002  7.501361E-0001
  2.312961E+0000  4.921120E-0001
  2.379560E+0000  2.066335E+0000
 -1.030870E+0000  9.547811E-0001
 -5.289508E-0001  1.181046E+0000
 -8.779818E-0001 -7.745364E-0001
  6.806908E-0001 -6.951168E-0001
  1.703254E-0001  2.112173E-0001
 -1.165013E+0000 -1.720986E-0002
 -3.354525E-0001 -7.140352E-0001
  6.349930E-0001  9.561783E-0001
 -1.839908E+0000  2.118002E+0000
 -3.127857E+0000  2.260138E+0000
 -9.140524E-0001  3.458624E-0001
 -3.714620E-0001 -1.569380E-0001
 -1.266468E+0000  1.345949E+0000
  1.828089E+0000  2.606054E+0000
  6.168748E-0001  1.047664E+0000
 -1.304709E-0001  1.308754E+0000
 -4.218175E-0001  6.239379E-0002
  7.018452E-0001 -7.939615E-0001
 -7.447218E-0001  2.700307E+0000
 -1.672965E+0000  6.281181E-0001
 -8.382766E-0002 -1.480815E-0001
  5.186800E-0001 -2.953641E-0001
  5.537507E-0001 -1.330365E+0000
  1.109792E+0000 -1.374375E+0000
  1.189192E-0001 -1.436408E+0000
  8.349094E-0001 -1.344502E+0000
  9.424821E-0001 -3.760193E-0001
  1.770320E+0000  7.414058E-0001
 -1.098639E+0000 -9.112581E-0001
 -1.085931E+0000 -1.774264E+0000
 -3.193154E-0001 -1.567543E+0000
 -1.018120E+0000 -6.765676E-0001
 -2.370389E+0000 -2.425166E-0001
 -1.197628E+0000  1.112184E+0000
 -8.826549E-0002 -1.866551E-0001
 -1.618771E-0001 -6.956574E-0001
 -4.908211E-0001  4.724029E-0001
 -1.433333E+0000  6.454672E-0001
  1.097265E+0000 -2.975252E-0001
  1.507562E+0000  1.261628E+0000
  6.148709E-0001  6.149939E-0001
  8.830076E-0001 -2.283924E+0000
 -1.283714E+0000 -3.235922E+0000
  8.033483E-0002 -1.265972E+0000
  3.082687E-0001 -5.182615E-0001
 -1.905744E+0000 -4.380244E-0001
 -3.202108E-0001 -2.099120E-0001
  6.602167E-0002  1.133391E+0000
 -1.019984E+0000 -7.646462E-0003
  5.416254E-0001 -1.115869E+0000
  2.432171E+0000  1.846242E-0001
 -1.982797E-0001 -5.703382E-0001
 -1.287870E+0000 -1.344316E+0000
 -1.916326E+0000 -1.570692E+0000
 -2.026882E-0001 -2.551465E+0000
  1.307251E+0000 -7.874110E-0001
 -2.672198E+0000  8.464143E-0001
 -1.272267E+0000  4.783163E-0001
  2.720396E+0000  1.697857E+0000
 -1.488048E-0001  2.005342E+0000
 -9.959929E-0001  6.718278E-0001
 -2.881656E-0001 -1.784015E+0000
  2.603212E+0000  5.159699E-0002
  1.782034E+0000  2.533796E-0001
  5.162761E-0001 -7.297684E-0001
 -5.413440E-0001 -2.317448E-0001
  1.139130E+0000  1.793957E-0001
  2.521639E+0000  9.195465E-0002
  2.758851E+0000  1.381899E+0000
  2.202820E-0001  6.526217E-0001
 -6.504111E-0002 -1.169959E+0000
  1.845466E+0000 -1.606722E+0000
  1.792015E+0000  1.058232E+0000
 -4.912306E-0001  4.038673E-0001
 -2.335098E+0000 -9.279839E-0001
 -3.063281E-0001 -2.154683E+0000
  1.126716E+0000 -5.227310E-0001
  1.166114E+0000 -5.368484E-0001
 -8.507515E-0001 -6.350137E-0001
 -5.078614E-0001 -8.001144E-0002
 -1.938384E+0000  7.493502E-0001
 -5.982124E-0001  6.259233E-0001
  1.479455E+0000 -1.396062E+0000
 -2.917224E-0001  3.944786E-0001
 -3.066711E+0000  8.149340E-0001
 -3.443683E+0000 -4.214993E-0001
  1.433394E+0000  1.577266E+0000
  2.109920E+0000  3.463885E+0000
 -1.408034E+0000  1.683694E+0000
  2.697997E-0001 -6.534897E-0001
 -1.412572E+0000 -1.557918E+0000
 -9.158693E-0001 -5.133540E-0001
 -1.070359E+0000 -1.072554E+0000
 -1.503751E-0001 -2.340965E+0000
  1.185672E+0000 -1.206827E+0000
  1.735598E+0000 -1.523596E+0000
  2.296107E-0001  4.359177E-0001
 -6.223216E-0001  4.946130E-0001
 -1.209504E+0000  1.254773E+0000
  8.194065E-0001  1.332984E+0000
  9.285731E-0001  2.016768E+0000
 -8.019827E-0002  2.117443E+0000
  1.050800E+0000  6.623740E-0001
 -4.919591E-0001  4.474563E-0001
 -9.599922E-0002 -8.014877E-0001
  6.218377E-0001 -5.853422E-0001
  2.979502E-0001  1.749459E+0000
 -6.448363E-0001  1.502240E+0000
 -1.012666E+0000  3.010922E+0000
 -1.904160E-0001  1.046778E+0000
  9.650091E-0001  8.454067E-0001
  6.239151E-0002 -6.180480E-0002
  3.030745E-0001 -3.227431E-0001
  5.710950E-0001 -4.602339E-0001
  6.775547E-0001 -2.842807E+0000
 -2.350645E+0000 -2.359043E+0000
  7.676179E-0001 -1.083210E+0000
  2.849488E-0002  4.796992E-0003
  9.294847E-0002 -3.124367E-0001
 -8.363483E-0001  2.085291E-0002
  1.922814E-0002  7.962291E-0001
  1.608313E+0000  1.685565E+0000
  2.140089E-0001  2.185808E+0000
  6.384642E-0001  2.256919E+0000
  1.392149E-0002  6.150458E-0001
  4.052319E+0000 -1.452966E+0000
  1.789197E+0000  4.115611E-0001
 -2.275776E+0000  1.331920E+0000
 -2.166055E+0000  1.872928E+0000
  3.687036E-0001  2.320590E-0001
  3.283945E+0000  1.468284E+0000
  1.960833E+0000  4.929691E-0001
 -3.007562E+0000  1.326337E+0000
 -7.864775E-0001 -5.169273E-0001
  2.446059E+0000 -5.423492E-0001
  1.508192E+0000 -3.469223E-0001
 -2.014854E+0000 -1.980276E+0000
 -2.446059E+0000 -3.541531E+0000
  9.349074E-0001 -3.659544E-0001
  1.007728E+0000 -6.841553E-0001
 -6.672366E-0001  7.522489E-0002
 -2.317532E+0000 -8.268881E-0001
 -3.197114E+0000 -1.500984E+0000
 -1.368964E+0000 -2.863964E+0000
  1.063056E-0002 -1.120788E+0000
 -9.280686E-0001 -2.496485E-0001
 -2.484622E+0000 -4.514041E-0001
 -1.142130E+0000 -2.859502E+0000
  1.962726E+0000 -2.170872E+0000
 -7.072103E-0001 -1.153207E+0000
  6.546839E-0002 -1.324323E-0001
  3.874989E-0001 -6.627692E-0001
  5.412807E-0001  2.585531E-0001
  2.642533E-0001  2.424250E-0001
 -1.269288E+0000  1.320704E-0001
  1.243606E+0000  2.465990E+0000
 -1.262226E+0000  2.372216E+0000
 -2.315000E+0000  2.675645E+0000
 -7.163898E-0001 -4.274146E-0002
  1.653027E+0000  6.371928E-0001
  2.525973E+0000  9.870827E-0001
 -1.928085E+0000  2.192729E-0001
 -2.445371E+0000 -9.941042E-0001
  3.538466E-0001  2.247368E-0001
  2.136616E+0000  2.684778E+0000
  1.942344E-0002  1.988275E+0000
 -2.190579E+0000 -2.906081E-0001
 -2.707684E+0000 -2.007622E+0000
  4.754257E-0001 -1.336451E+0000
  1.592202E+0000  2.549073E-0001
  1.858749E+0000  6.069333E-0003
  3.573012E-0001 -2.090958E+0000
 -4.492606E-0001 -5.146671E-0001
 -9.608263E-0001  7.635826E-0001
 -1.206362E+0000  2.143957E+0000
 -1.545949E+0000  2.087176E+0000
  1.043933E+0000  1.041975E+0000
  3.024998E+0000  2.430758E+0000
 -8.503752E-0002  2.374746E+0000
 -1.407677E+0000  3.217268E+0000
  3.056405E-0001  2.989736E+0000
 -1.372323E+0000  1.823806E+0000
  8.469201E-0001  6.424810E-0001
  1.812381E+0000  7.165026E-0001
 -4.199992E-0001  1.650440E+0000
 -9.948269E-0001  5.859299E-0001
 -3.431805E-0001 -4.315567E-0001
  8.254876E-0001 -4.857904E-0001
  1.871883E+0000 -3.506365E-0001
  1.665221E+0000  3.821597E-0001
  1.244398E+0000  1.288446E+0000
  1.863771E-0001  1.876906E+0000
  4.584722E-0001  1.522185E+0000
 -2.940365E-0001  7.525500E-0001
 -1.635354E+0000 -4.566352E-0002
 -1.483861E+0000  1.841481E-0001
 -1.427095E+0000 -8.872526E-0001
 -5.271343E-0001 -9.843080E-0001
 -3.067639E-0001 -9.869618E-0002
 -1.404698E+0000  2.065110E-0001
 -1.150365E+0000  3.046656E-0001
 -2.174759E+0000 -2.992811E-0002
  1.314956E+0000  3.785811E-0001
  2.767598E-0001 -7.539150E-0001
 -1.288940E+0000 -8.430820E-0001
 -3.000103E+0000  9.775379E-0001
 -2.345987E-0001  9.446361E-0002
  2.520806E-0001  7.907040E-0001
  9.015979E-0001  1.016619E+0000
 -2.740233E+0000  4.781610E-0001
 -1.487575E+0000  4.223656E-0001
  4.929960E-0001  1.547751E+0000
 -7.646241E-0001  1.281915E+0000
 -1.356365E-0001  1.509322E+0000
 -8.606744E-0001  2.932191E-0001
 -7.614771E-0001 -1.647592E+0000
 -7.808626E-0001 -3.852663E-0001
 -2.629269E+0000  3.539605E-0002
 -1.424818E+0000 -1.519029E-0001
 -1.361736E+0000 -1.148311E-0001
  2.368361E+0000 -8.146139E-0001
  4.646352E-0001  1.991108E-0001
 -2.951996E+0000 -4.929698E-0001
 -4.475502E-0001 -2.577238E+0000
  3.551916E+0000 -1.202954E+0000
  9.593730E-0001  2.170398E+0000
 -2.235262E+0000 -3.759180E-0001
 -3.638381E-0001 -2.157283E+0000
 -1.403890E-0002 -1.234743E+0000
  1.559514E+0000  4.818802E-0001
  2.365919E+0000 -3.370564E-0002
 -1.667827E+0000 -1.483372E+0000
 -2.550258E+0000 -7.343963E-0001
  4.675585E-0002 -1.416051E+0000
  1.084492E+0000 -1.806564E+0000
  4.998719E-0001 -2.025526E+0000
  3.751862E+0000 -9.046053E-0001
 -4.570873E-0002  2.030714E+0000
 -4.420165E+0000  2.154488E+0000
 -2.829582E+0000  1.372925E+0000
  5.049265E-0001  4.767670E-0001
  1.269449E+0000  2.598245E+0000
 -7.831057E-0001  1.615438E+0000
  1.032367E+0000  1.186795E+0000
  1.025351E+0000  3.254968E-0001
  3.837396E-0001  4.850016E-0001
 -1.073220E-0001  9.283134E-0001
 -1.075067E-0001  3.456405E-0001
  1.013260E+0000  2.215053E-0001
 -3.157894E-0001 -2.697681E-0001
 -1.131715E+0000  1.763482E+0000
 -2.474888E+0000 -3.771800E-0001
  3.446704E-0001  1.520067E-0001
  1.971368E+0000  1.458269E+0000
  2.465593E-0001  1.669542E-0001
  9.709822E-0001 -6.492623E-0001
  1.976958E-0001  3.695680E-0001
 -2.159469E+0000 -5.762728E-0001
 -7.313731E-0001 -1.078708E+0000
 -3.527059E-0001  8.162036E-0001
  9.427736E-0001  5.889675E-0001
 -2.070772E+0000  3.905182E-0001
 -1.892951E+0000 -8.781738E-0002
 -4.132071E-0001 -1.060987E+0000
  2.471907E+0000  6.864177E-0001
 -9.173958E-0001  3.921979E-0001
 -8.031424E-0001 -6.501287E-0002
  2.821894E+0000  9.739185E-0001
  1.723377E+0000 -9.775485E-0002
  2.009493E-0001 -1.091510E-0001
  7.648991E-0002 -1.177897E+0000
 -3.396793E-0001 -1.678811E+0000
 -6.553662E-0001 -1.225538E+0000
  7.280165E-0001 -8.039066E-0002
 -7.259319E-0001 -8.662241E-0001
 -1.295664E+0000 -2.439346E-0001
 -3.128090E+0000 -1.427631E+0000
 -7.046734E-0001 -2.156354E-0001
  1.352041E+0000 -1.327299E+0000
  2.372205E+0000 -2.007281E-0001
  1.603207E+0000 -7.492445E-0002
  2.326644E+0000 -1.181011E+0000
 -1.330956E+0000 -4.658921E-0001
  1.521082E-0001 -1.750170E-0001
 -1.265390E+0000 -1.115162E+0000
  4.875727E-0001 -5.883745E-0001
  1.181618E+0000  3.747733E-0001
 -1.715114E+0000  1.702982E+0000
 -1.028499E+0000 -3.286944E-0001
 -4.063856E-0001 -3.094163E-0001
  1.697668E+0000 -1.266178E+0000
 -4.053307E-0001  1.831352E+0000
 -1.282780E+0000 -7.384405E-0001
  1.152617E+0000 -1.609666E+0000
  7.729927E-0001 -1.113383E+0000
 -7.002516E-0001 -1.273735E-0001
 -1.942887E+0000 -7.993353E-0002
  9.559214E-0002 -2.066766E+0000
  2.566819E+0000 -1.762110E+0000
  3.853808E+0000 -1.344708E+0000
  1.608636E+0000 -6.193400E-0001
 -4.842472E-0001 -8.438026E-0001
  6.101910E-0001 -9.501399E-0001
 -9.340587E-0001 -8.119001E-0001
 -6.307261E-0001  2.331056E+0000
  5.116739E-0002  1.641406E+0000
 -6.978374E-0001 -2.083479E-0001
  1.088626E+0000 -1.191805E+0000
 -5.662853E-0001 -6.720244E-0001
 -2.510040E+0000 -1.452500E+0000
 -2.655939E-0001 -1.744545E+0000
 -3.062873E-0001 -1.535440E+0000
  4.101189E-0001 -9.181712E-0001
  1.119053E+0000 -8.364425E-0001
  5.274053E-0001 -1.137047E+0000
  4.666772E-0001  1.301900E-0001
  5.168427E-0001 -3.028844E-0001
 -1.614270E+0000  5.749976E-0001
 -1.034474E+0000  6.576310E-0001
 -7.336671E-0001  1.829085E+0000
 -1.587999E+0000  1.097776E+0000
  4.854315E-0001  1.312092E+0000
  2.545065E+0000  1.503574E+0000
  1.816942E+0000  2.486303E+0000
  1.260097E+0000  7.858089E-0001
 -2.837326E-0001  4.178374E-0001
 -1.069732E+0000 -4.080534E-0002
 -2.332669E+0000  3.873731E-0001
 -6.760869E-0001  2.241922E+0000
 -6.123269E-0001  2.582016E-0001
  2.092590E+0000 -4.240127E-0001
  5.505399E-0001 -1.814503E+0000
  1.709456E+0000 -3.651300E+0000
  1.366691E+0000 -8.530429E-0001
  4.164883E-0001 -1.575075E+0000
 -1.118252E+0000 -6.921469E-0001
 -4.704830E-0002  1.198569E-0001
 -4.926041E-0001 -1.355207E+0000
  9.098592E-0001 -5.809830E-0001
  3.144280E-0001  1.433937E+0000
 -1.387709E+0000  8.488735E-0001
 -1.410381E+0000 -2.839339E-0001
  1.348995E+0000 -2.606632E-0001
  1.512904E+0000  1.216763E+0000
 -2.096127E+0000  4.370752E-0001
 -2.831816E+0000  6.404277E-0001
  8.224089E-0002  1.117584E+0000
  1.028987E+0000  1.594224E+0000
  7.250220E-0001  1.953200E+0000
 -2.207925E+0000  9.123673E-0001
 -5.428213E-0003  1.029698E+0000
  4.186788E-0001  2.417159E-0001
  9.060375E-0002 -6.798671E-0001
  2.320081E-0001 -5.454998E-0001
 -2.297746E+0000 -4.369674E-0001
 -2.588190E+0000 -1.777123E-0001
 -1.841259E+0000  3.257474E-0001
 -1.228097E+0000 -1.585465E-0001
  2.844599E+0000 -1.026300E-0001
  1.998309E+0000  8.686981E-0001
 -2.087135E-0001 -3.691056E-0001
 -2.418740E+0000 -5.575146E-0001
 -1.334575E-0001  2.412663E-0001
  9.813352E-0001  9.098538E-0001
 -6.912955E-0001  2.351142E+0000
 -1.178095E+0000  1.364326E+0000
 -6.805635E-0001 -1.965874E+0000
  6.774173E-0001 -1.631202E+0000
  2.144122E-0001 -4.097013E-0002
 -2.482660E+0000 -8.090418E-0001
 -1.491772E+0000 -1.681416E+0000
 -5.186197E-0003  1.198209E+0000
  6.699555E-0001  1.361598E+0000
 -6.436967E-0001  2.328639E-0001
  3.970935E-0001  2.111415E+0000
 -2.758509E+0000  7.844408E-0001
 -3.001929E+0000 -3.462206E-0001
  1.580985E+0000  1.516834E+0000
  1.261170E+0000  1.489315E+0000
 -1.124458E+0000  1.151566E+0000
 -5.501331E-0001  5.537747E-0001
 -1.395829E+0000  9.339645E-0001
 -1.717775E+0000  8.640393E-0001
 -1.891708E+0000 -3.249244E-0002
  8.840480E-0001 -1.419605E+0000
  1.145714E+0000 -6.316295E-0001
 -4.498709E-0001  5.304844E-0001
 -1.607868E+0000 -3.274583E-0001
  5.030246E-0001  5.913691E-0001
 -1.384314E+0000  4.647365E-0001
 -5.886305E-0001  1.045909E+0000
 -5.123832E-0001  4.903824E-0002
  5.100134E-0001 -5.321905E-0001
  1.503336E-0001  6.798828E-0001
 -2.228155E+0000  1.049947E+0000
  7.973923E-0001  2.775164E-0001
  1.857763E+0000  3.485401E-0001
  1.401663E+0000  1.865068E+0000
 -6.939763E-0001  2.336499E+0000
 -1.794946E+0000  8.564757E-0001
  4.380188E-0002 -1.219186E+0000
  1.441357E+0000 -2.693935E+0000
  2.809063E+0000 -1.255866E-0001
  7.926375E-0001  2.159655E+0000
 -1.030818E+0000  1.706281E+0000
 -1.495655E+0000 -3.494340E-0001
 -2.258284E-0001  2.062890E+0000
  5.235325E-0001  1.485203E+0000
  4.735665E-0001  5.793037E-0001
  9.540108E-0001  1.325593E+0000
 -4.987002E-0001  1.002594E+0000
 -2.058470E+0000 -2.489750E-0001
  2.607895E+0000  3.123346E-0001
  9.895687E-0002  2.672118E-0001
 -1.143838E+0000  1.085691E+0000
 -9.562222E-0001 -3.609181E-0001
 -4.944386E-0001 -1.757862E+0000
 -1.119685E+0000  2.316488E+0000
 -3.886954E-0001 -4.775103E-0001
  6.307469E-0001 -8.635848E-0002
  1.034083E+0000  1.066994E+0000
 -1.472900E-0001  3.123865E+0000
 -9.395532E-0001  1.544716E+0000
 -1.611514E+0000 -8.615539E-0001
  7.663956E-0001 -5.340617E-0001
  1.163726E+0000  4.614913E-0001
  1.116856E+0000  1.558003E+0000
 -2.422587E-0002 -1.265621E-0001
  9.010061E-0001 -1.798184E+0000
 -9.148349E-0001  5.923011E-0001
 -1.305941E+0000 -1.083383E-0001
 -9.350784E-0002  3.067210E-0001
 -9.942289E-0002  7.228415E-0001
 -9.524141E-0001  8.314575E-0001
 -2.123739E+0000  1.390308E+0000
 -1.279017E+0000 -1.334276E+0000
  1.363904E+0000 -4.975498E-0001
  1.317484E+0000 -2.582271E+0000
 -9.180651E-0001 -5.231809E-0001
 -2.029419E+0000  1.137189E+0000
 -3.657315E-0001  1.226808E+0000
  1.653700E+0000  7.609849E-0001
  1.115855E+0000  7.051619E-0003
  1.062443E+0000 -1.765069E+0000
  1.861800E+0000  1.029334E+0000
 -1.444989E+0000  1.563901E-0001
 -1.803608E+0000  4.297038E-0001
 -7.588040E-0001  4.055834E-0001
 -5.865179E-0001  3.105974E-0001
 -4.545488E-0001  9.322567E-0001
  1.820452E-0001 -8.176940E-0002
  4.146434E-0001 -1.122652E+0000
  6.239886E-0002 -6.488981E-0001
 -9.171348E-0001 -1.355831E+0000
  1.773884E-0001  9.223550E-0001
  6.662807E-0001  1.060515E+0000
 -8.377197E-0001  5.169638E-0001
 -4.210096E-0001  1.213965E+0000
 -7.189535E-0001  4.970350E-0001
  5.336099E-0002  2.018683E-0001
 -7.312782E-0002  1.221895E+0000
 -2.208659E+0000  1.774321E+0000
  7.895023E-0001 -3.531306E-0001
  4.924730E-0001 -4.000048E-0001
  7.260294E-0001  8.234818E-0001
  1.028015E+0000 -9.977116E-0002
 -4.227891E-0001  1.130545E+0000
 -1.076056E+0000  1.139158E+0000
 -6.362314E-0001  1.622221E+0000
 -5.090505E-0001  6.427474E-0001
  5.419437E-0001  2.308563E+0000
  1.711754E-0001  5.636382E-0001
  6.849332E-0001  4.646095E-0001
  1.784055E+0000  5.161476E-0001
 -1.018980E+0000  1.157529E+0000
 -3.028294E+0000  1.053850E+0000
 -3.277674E+0000 -1.829158E-0001
 -1.025692E+0000 -1.717672E-0001
  1.566913E+0000  9.146032E-0001
  6.108218E-0001  9.110615E-0001
 -1.576279E+0000  1.338715E+0000
 -3.221426E-0001 -8.522223E-0002
 -2.662217E-0001  1.203499E+0000
  1.357560E+0000  6.209015E-0001
 -1.226457E-0003 -2.023967E-0001
 -1.246989E+0000  2.130714E+0000
 -1.872849E+0000 -7.428881E-0001
  1.006861E+0000  2.554618E-0001
  2.356704E+0000  1.072175E+0000
  8.649302E-0002  6.138108E-0001
  7.144024E-0001  1.303871E+0000
  2.003847E+0000  3.043316E-0001
 -2.738207E-0001  1.510441E-0001
 -2.165876E+0000 -1.470235E+0000
 -7.297459E-0002 -6.087341E-0001
  7.681501E-0003  5.116599E-0001
 -2.917888E-0001  4.496195E-0001
 -8.173939E-0001  4.524990E-0001
 -1.656832E-0001  3.435303E-0001
  2.997849E-0001  1.343613E+0000
  1.387865E+0000 -7.111868E-0001
 -8.413834E-0001  8.744393E-0001
  3.074254E-0001  1.342398E+0000
 -2.980476E-0001 -7.840428E-0001
  3.440465E-0001 -2.006557E+0000
  2.659372E+0000 -1.034381E+0000
 -1.932494E+0000  1.674720E-0001
 -2.536027E+0000 -7.426729E-0001
 -1.586380E+0000  1.734592E+0000
 -2.284496E+0000  1.867145E+0000
 -1.245722E+0000  1.468851E+0000
  6.794853E-0001 -2.971973E-0001
  2.579485E+0000  2.986795E-0001
  1.526203E+0000  2.039659E+0000
 -1.663161E-0001  2.239173E+0000
 -1.448463E-0003  1.532784E+0000
  2.660645E-0001  2.031945E-0001
  2.192039E+0000 -4.816144E-0001
 -2.902496E-0001 -7.727487E-0001
 -1.164662E+0000 -8.904360E-0001
 -1.227716E+0000 -5.830143E-0001
 -4.118996E-0001 -1.205399E+0000
  4.937243E-0001 -1.052370E-0002
 -6.991360E-0001 -4.453233E-0001
 -2.098577E+0000 -3.853121E-0001
 -9.735694E-0001  4.098152E-0002
 -9.869152E-0001 -8.635836E-0002
  7.425049E-0001  4.034444E-0001
  2.208066E+0000  2.878168E+0000
  1.468251E+0000  1.660495E+0000
  1.109327E-0001  2.616068E+0000
 -8.491053E-0002  2.198447E+0000
  2.041203E+0000  1.502484E-0001
  2.107749E+0000  5.699061E-0001
 -7.070472E-0001  3.001451E-0001
 -1.006940E+0000 -3.718593E-0001
 -3.263095E-0001 -2.373316E+0000
  3.994709E-0001 -6.894895E-0001
  2.569777E+0000 -1.555845E+0000
  1.281813E+0000  8.720579E-0001
 -1.107633E-0001  5.803036E-0001
 -2.705761E+0000 -8.863421E-0001
 -1.918253E+0000 -1.143453E+0000
 -3.218027E-0001 -5.729988E-0001
  8.502596E-0001  7.846414E-0001
 -3.077774E-0001  2.629850E+0000
 -3.005579E+0000  5.727697E-0001
 -1.944215E-0001  8.422513E-0001
  9.762235E-0001  2.014321E+0000
  5.804191E-0001  1.054119E+0000
  6.814885E-0001  2.762608E-0001
 -2.126156E+0000 -8.244768E-0001
  8.949422E-0002 -3.814011E+0000
  3.399908E+0000 -1.506103E+0000
 -5.008877E-0002 -5.283664E-0001
 -2.556881E+0000 -7.470673E-0001
 -9.199076E-0001 -1.817254E+0000
  3.313953E+0000 -8.807435E-0001
  1.518292E+0000  2.529083E+0000
 -2.098930E+0000  1.665203E+0000
 -4.530138E+0000 -6.537578E-0001
 -1.106603E+0000 -2.645946E-0001
  3.565969E+0000  4.767360E-0001
  2.666061E+0000  6.491347E-0001
  1.431607E-0001  5.079807E-0001
  1.250764E+0000  9.239495E-0001
 -3.052416E-0001  1.264290E+0000
  5.459486E-0001  2.658229E-0001
  7.340991E-0001  1.057149E+0000
  3.618555E-0001  1.867981E-0001
  4.424212E-0001 -4.664981E-0002
 -2.336831E+0000 -1.719180E-0001
 -8.589927E-0001 -2.171242E-0001
 -1.890951E+0000 -3.623724E-0001
 -2.693206E+0000 -9.110285E-0001
  9.896643E-0001  5.163727E-0001
  7.350271E-0001  8.586065E-0001
  2.484280E-0001 -1.043377E+0000
  1.287471E-0001 -3.245978E-0001
 -2.151451E-0001  3.412167E-0001
 -1.307410E+0000  1.916799E+0000
 -6.191424E-0001  1.927333E+0000
  2.128413E-0001  9.572394E-0001
 -4.288786E-0001  4.415936E-0001
  9.443124E-0002  2.392297E+0000
  2.027479E+0000  2.875698E+0000
 -1.861437E-0001  1.662430E+0000
 -1.724720E+0000 -7.859491E-0001
 -2.614291E+0000 -8.569308E-0001
 -2.037686E+0000 -2.810238E-0001
  8.519201E-0001  2.026674E-0001
 -1.215020E+0000 -7.215752E-0001
 -1.235792E+0000 -8.829714E-0001
  2.270623E+0000 -3.003628E-0001
  1.597430E+0000  8.076060E-0001
  4.372781E-0001  1.633667E+0000
 -2.440224E+0000 -1.140883E+0000
 -4.661318E-0001  2.524859E-0001
  1.335785E-0001  1.013825E+0000
  1.042406E-0001  1.434100E+0000
 -1.141149E+0000 -7.057899E-0001
  5.701598E-0001  1.807394E+0000
 -2.532196E+0000  4.229317E-0001
 -1.030915E+0000 -1.007214E+0000
  8.235891E-0001 -4.372764E-0001
 -1.573594E+0000  7.907487E-0001
 -6.934198E-0001 -1.519001E-0001
  9.807676E-0001 -7.256971E-0002
  7.949488E-0001  1.701314E+0000
 -2.402841E-0001  1.913404E+0000
 -9.724417E-0001  9.380342E-0001
 -2.407310E-0001  1.444122E-0001
  1.877689E-0001  1.428577E-0002
 -4.185697E-0002 -3.476642E-0002
 -9.668467E-0001  9.791463E-0001
  2.730363E-0001 -2.874352E-0001
  2.788629E-0001 -1.328972E+0000
  2.527177E-0001 -2.183252E+0000
  1.567723E+0000 -9.821789E-0001
  2.236587E+0000 -4.951660E-0001
  1.510034E+0000 -1.963314E+0000
 -5.863532E-0001  6.648103E-0001
 -6.462990E-0001  1.160058E+0000
  6.568570E-0001  2.786224E+0000
  1.258208E+0000  7.914696E-0001
 -2.990591E-0001  1.193229E+0000
 -1.754679E+0000  1.686045E+0000
 -1.010866E+0000 -1.971523E+0000
  7.162481E-0001 -1.228264E+0000
 -1.093973E+0000  1.970365E+0000
 -3.684974E+0000  2.838725E+0000
 -1.137376E+0000 -1.129907E+0000
  1.642785E+0000 -6.810480E-0001
  2.961802E+0000 -2.337034E-0001
  8.690159E-0001 -5.206615E-0001
  8.116280E-0001 -1.070001E+0000
 -2.855134E-0001  2.678098E-0001
 -1.344190E+0000 -3.272577E-0001
 -1.505081E-0001  5.698221E-0001
 -9.285107E-0001  2.525553E-0001
 -1.881410E+0000 -9.623878E-0001
  1.328932E+0000 -5.843790E-0001
  2.612831E+0000 -4.651845E-0002
  5.412095E-0001 -6.217845E-0001
  1.294964E+0000 -1.218713E+0000
 -9.637811E-0001 -4.917792E-0002
 -1.776707E+0000  1.484355E+0000
 -1.437711E+0000  1.729165E-0001
  2.493825E+0000 -3.769425E-0001
  8.478303E-0001  3.933313E-0002
 -1.912438E+0000 -4.115926E-0001
 -2.580984E+0000 -3.785177E+0000
  1.491137E+0000 -2.740334E+0000
  1.332650E+0000 -2.366226E+0000
 -1.454528E-0002  1.312420E-0001
 -3.334966E+0000  2.404579E-0001
 -4.480027E-0002  4.630881E-0001
  9.343828E-0001  6.701041E-0001
  2.474782E+0000 -2.187905E+0000
 -1.161685E+0000  3.519693E-0001
 -2.964702E+0000  2.048884E+0000
 -1.484899E+0000  1.198668E+0000
 -1.967088E+0000  9.718565E-0001
 -6.998739E-0002  9.961096E-0001
  1.288259E+0000  9.330321E-0001
 -8.149004E-0001  8.734698E-0001
 -2.331387E+0000  5.976520E-0001
  8.655607E-0001  7.400186E-0001
  2.010695E+0000  8.388716E-0001
  2.725297E-0001  1.725774E+0000
 -2.070268E+0000  7.070533E-0001
  1.811919E-0001  9.740430E-0001
  2.926267E+0000  1.151188E+0000
  3.168948E+0000  2.962979E+0000
 -1.792064E+0000  1.192514E+0000
 -1.489487E+0000  5.077739E-0003
 -2.483491E-0001  6.972611E-0001
  2.172857E+0000  2.099958E+0000
  4.750007E-0001  2.407687E+0000
  7.234042E-0002  4.025471E-0001
  8.971784E-0001 -9.510436E-0001
 -1.749564E-0001 -1.293261E+0000
 -2.646661E+0000  6.130789E-0001
 -7.752385E-0001  1.095612E+0000
  2.314320E+0000  2.581110E+0000
  1.022971E+0000  2.066901E+0000
  6.898100E-0002 -3.656970E-0001
 -1.806556E-0001 -3.775983E-0001
  2.057844E+0000 -8.339088E-0001
  3.997480E-0001  4.077341E-0001
  2.174965E+0000  6.467529E-0001
  4.814597E-0001  1.265819E+0000
 -1.383550E+0000 -1.022910E+0000
  3.282213E+0000 -9.564170E-0001
  1.021481E+0000  1.071513E+0000
  6.314525E-0001  1.223109E+0000
  1.496379E+0000  7.988009E-0001
  8.608871E-0001 -7.784401E-0001
  1.548676E+0000 -1.053575E+0000
 -1.147724E+0000  8.743953E-0001
  3.624707E-0001  1.013105E+0000
 -1.619474E+0000  1.422002E+0000
  1.124615E+0000 -1.224485E+0000
  2.526686E+0000 -3.102755E+0000
  3.070105E+0000 -7.008110E-0001
 -6.144576E-0001  7.120928E-0001
 -2.258390E+0000  3.484705E-0001
 -2.120713E-0001 -1.475228E-0001
 -1.796276E-0001  2.339931E-0001
  9.546989E-0001 -7.426998E-0001
  8.145608E-0001 -1.723979E+0000
 -1.506303E-0001 -1.064869E+0000
 -4.609952E-0001  7.728346E-0001
  1.582663E+0000  2.045741E-0001
  1.385420E+0000  1.437562E+0000
 -1.253211E+0000  7.850627E-0002
 -1.472482E+0000  1.535299E+0000
  1.564969E-0001  1.668174E+0000
  8.427152E-0001  1.402640E+0000
 -4.095014E-0001 -7.281866E-0001
  7.662732E-0001 -2.537721E-0001
  1.639877E+0000 -1.327455E+0000
 -5.692084E-0001 -1.446562E+0000
  4.319262E-0001 -1.172267E+0000
 -2.469226E+0000 -1.135306E+0000
 -1.916476E+0000 -1.494193E+0000
 -1.106309E-0001 -1.129206E+0000
 -2.014925E-0001  8.619672E-0001
 -1.163481E+0000  1.015822E+0000
 -2.717562E+0000  2.330303E-0001
 -1.373428E+0000  7.289569E-0001
 -1.691533E-0001  3.011452E+0000
  1.741993E+0000  9.405385E-0001
  1.284276E+0000  1.343218E+0000
  1.082088E+0000  3.464628E-0001
 -1.054985E+0000 -9.677926E-0001
 -4.923418E-0001 -1.661129E+0000
  8.355840E-0001  9.451959E-0002
  1.923159E+0000 -9.261812E-0001
 -7.297942E-0001  7.379167E-0001
 -1.584556E+0000 -5.474263E-0001
  2.382640E-0001 -3.755398E-0001
  6.247935E-0001  8.008751E-0003
  1.017412E+0000  3.596205E-0001
  1.415236E+0000 -1.397673E-0001
 -1.030550E+0000 -4.041945E-0001
 -1.270877E+0000 -1.828588E+0000
  3.838113E-0001 -8.731524E-0001
  9.268529E-0001 -1.470572E+0000
  1.983415E+0000  5.200952E-0001
 -3.470066E-0001  1.335275E+0000
 -9.205216E-0001 -9.804918E-0001
 -7.717945E-0001 -1.944044E+0000
 -1.478588E+0000  6.192190E-0001
 -6.973449E-0001  1.277089E+0000
 -1.165272E+0000  6.393640E-0001
 -1.265542E+0000 -9.498243E-0001
 -3.817669E-0002  2.571098E-0001
  1.019196E+0000 -2.538650E-0001
  1.281903E+0000  1.203028E+0000
  2.777290E-0002  2.030669E+0000
 -2.671059E+0000  1.670663E+0000
  1.555173E-0001  8.043382E-0001
  6.494483E-0001  1.741072E-0001
  8.908376E-0001  2.055066E-0001
 -6.142921E-0001 -1.942409E-0002
 -4.750548E-0001 -1.233646E+0000
  4.076648E-0001 -1.462832E+0000
  3.944277E-0002 -1.741592E+0000
  8.204727E-0001 -1.321220E+0000
 -1.000790E+0000 -5.453246E-0001
 -2.443237E+0000 -6.189907E-0001
 -1.672445E-0001 -1.594858E+0000
  1.319019E+0000  5.714347E-0001
 -2.273967E+0000 -1.108636E+0000
  2.783008E-0001 -2.111881E+0000
 -1.874239E-0001  1.690980E-0001
 -8.271847E-0001  3.287943E+0000
 -1.860794E+0000 -2.140482E-0001
 -5.303719E-0001 -3.956894E-0001
  1.791046E+0000  1.799027E+0000
  1.116219E+0000  2.084981E+0000
 -5.107850E-0001  1.639667E+0000
 -3.169711E-0001  5.035761E-0001
 -1.898797E+0000  1.510701E+0000
 -2.133415E-0001 -5.730937E-0001
 -4.095532E-0002 -7.701150E-0002
  1.844747E+0000 -1.128904E+0000
  3.005743E-0001 -7.342013E-0001
 -1.717054E+0000 -2.190419E+0000
 -1.985449E+0000 -1.279311E+0000
 -1.307441E+0000  1.104559E+0000
 -9.787131E-0001  9.135039E-0001
 -4.213490E-0001  9.592595E-0002
 -1.013261E+0000  6.065220E-0001
  2.501839E-0001 -4.772969E-0001
  7.492059E-0001 -1.605875E+0000
  1.832443E+0000 -8.595025E-0001
 -2.212735E+0000 -8.017372E-0001
 -2.656212E+0000 -1.711740E+0000
  1.423108E-0001 -5.315024E-0001
 -3.724481E-0001 -6.411063E-0001
 -4.464822E-0001  5.225908E-0001
 -1.868311E+0000  1.167962E+0000
 -1.847350E+0000 -6.252713E-0001
  5.971305E-0001 -9.298275E-0001
 -1.555425E+0000 -5.553519E-0001
 -8.264944E-0001 -1.398398E-0001
 -2.332893E+0000 -1.147835E-0001
  8.014814E-0001 -1.685385E+0000
  2.589421E+0000  8.992139E-0001
  2.779256E+0000  7.549580E-0001
  9.938992E-0001 -3.872107E-0001
 -1.027156E+0000  1.259043E-0001
 -1.508556E+0000 -1.054426E+0000
  1.201533E+0000 -1.815335E+0000
 -2.633875E-0001 -5.958477E-0001
  4.236001E-0002  6.930427E-0001
 -1.052803E+0000  1.275233E+0000
 -3.436126E-0001 -8.984303E-0001
 -2.113004E-0002 -6.263775E-0001
  2.152174E+0000  4.897492E-0001
 -8.755357E-0001 -5.554207E-0001
  1.075026E+0000 -5.654256E-0001
  8.856731E-0001 -4.110950E-0001
  2.894137E-0001 -1.891881E+0000
  7.080892E-0001 -1.059683E+0000
 -8.148003E-0001 -9.729086E-0001
  2.194455E+0000 -7.660446E-0001
  5.594642E-0001 -1.415701E+0000
 -4.251672E-0001  2.463264E-0001
  8.873217E-0001 -1.544233E+0000
  1.072898E+0000  4.875704E-0001
  1.199294E+0000  2.423457E+0000
 -3.879447E+0000  1.760126E+0000
 -1.833248E+0000  5.414062E-0001
  3.622155E+0000  1.777255E+0000
  1.762335E+0000  2.948618E+0000
  8.134653E-0001 -5.519024E-0001
  1.842897E+0000 -1.470431E+0000
  1.032541E+0000 -1.546143E+0000
 -5.524985E-0001 -1.856584E+0000
  2.066765E-0001 -1.044595E+0000
  1.335636E+0000  1.137299E+0000
 -2.710635E-0001  1.702585E+0000
 -1.894980E+0000  7.189780E-0001
 -7.959785E-0001  7.598405E-0001
  2.626536E+0000  1.307052E+0000
  3.479834E+0000  1.417698E+0000
  7.861350E-0001  8.722097E-0001
 -2.087156E+0000 -1.398973E+0000
  1.487769E+0000 -1.840882E+0000
  4.052617E+0000 -8.658569E-0001
 -6.585624E-0001  2.471283E-0001
 -2.826121E+0000 -1.067316E+0000
 -3.347590E+0000 -2.249003E+0000
 -7.561046E-0001 -1.201666E+0000
 -6.126209E-0001  1.404051E+0000
 -1.143530E+0000  1.722522E+0000
  7.084767E-0001  2.016977E+0000
  1.952175E+0000  1.315116E+0000
 -1.676423E+0000  3.897824E-0001
 -4.611995E-0001  7.464890E-0001
  1.590699E+0000 -1.126779E+0000
  1.795698E+0000 -1.969683E+0000
  5.608270E-0001  8.304193E-0001
 -6.221756E-0001  2.275726E+0000
  1.357957E+0000  1.346388E-0001
  2.602673E+0000  2.121448E+0000
  5.332825E-0001  1.965809E+0000
 -1.749799E+0000  1.185469E+0000
 -4.058738E-0001  1.958744E+0000
  3.460788E+0000  2.662366E+0000
  2.151019E+0000  4.371581E-0001
 -1.274947E+0000 -5.349117E-0001
  1.445568E-0002 -1.085418E+0000
  2.203553E+0000 -1.077648E+0000
 -2.067492E-0001  9.337306E-0001
 -2.888993E-0001 -6.962538E-0001
 -1.319722E+0000 -9.600602E-0001
  1.449196E+0000 -1.258580E+0000
  2.358474E+0000 -6.797406E-0001
 -8.467954E-0001 -1.342184E+0000
 -6.094260E-0001 -2.417823E+0000
  9.397952E-0001 -1.234188E+0000
  1.669689E+0000 -1.432178E+0000
  1.971635E+0000 -2.273742E+0000
 -1.623615E+0000 -2.350546E+0000
 -2.618975E+0000 -5.943348E-0001
 -1.634132E+0000 -1.289598E+0000
  1.493903E+0000 -1.785264E+0000
  2.473927E+0000  4.656466E-0001
 -7.943239E-0001 -7.042656E-0001
 -1.817023E+0000  4.685397E-0001
  1.157824E-0001  6.873716E-0001
 -4.740062E-0002  2.029089E-0001
  1.013552E+0000  1.959695E+0000
  6.678617E-0001  1.646030E+0000
 -6.779260E-0001 -6.897472E-0001
 -2.288262E+0000 -6.877882E-0001
 -1.382356E+0000 -1.746058E+0000
  5.280213E-0001  9.367364E-0001
  3.055656E-0001  1.178619E+0000
 -1.955066E+0000  1.410693E+0000
  2.141466E-0001 -4.054646E-0001
  3.733716E-0001 -5.487143E-0001
  2.629359E+0000 -2.060808E+0000
  1.638908E+0000 -1.410144E+0000
  2.801664E-0001 -6.785519E-0001
 -3.968037E-0001 -5.760421E-0001
  1.022584E+0000 -8.308638E-0001
  1.069846E+0000 -1.669495E+0000
  2.549091E-0001 -1.110284E+0000
 -8.001887E-0001 -5.104377E-0001
 -1.144224E+0000  5.836439E-0001
 -4.839467E-0001 -1.733296E-0002
 -1.617766E+0000  1.522878E+0000
 -2.746434E+0000 -4.726648E-0001
  8.111506E-0001 -2.879543E+0000
  2.462779E+0000 -1.183804E+0000
  9.348447E-0001  1.005392E+0000
 -1.332953E+0000  1.121256E+0000
 -2.209521E+0000  2.849524E-0001
 -1.937286E+0000 -1.281773E+0000
  5.261686E-0001 -5.999084E-0001
 -1.478235E+0000 -2.762860E-0001
 -1.733122E+0000 -8.774263E-0001
 -1.029579E+0000 -3.425437E-0001
  6.299557E-0001 -6.973472E-0001
 -6.120299E-0001  6.698213E-0001
 -6.175495E-0001  8.974838E-0001
  2.508481E-0001  9.900181E-0001
  1.263186E+0000 -3.980241E-0002
  1.632942E+0000  8.714023E-0001
 -1.221765E+0000  8.356519E-0001
 -2.409644E+0000  9.655423E-0001
 -7.427491E-0001 -1.143579E+0000
  2.075404E+0000 -2.199273E+0000
  8.287402E-0001 -1.819767E+0000
 -2.139381E+0000 -7.686075E-0001
 -1.853423E+0000  3.095522E-0001
 -6.170984E-0001 -1.557375E+0000
  3.406677E-0001 -8.701580E-0001
 -9.308535E-0002 -7.612848E-0001
  2.895654E-0001 -4.106445E-0001
  1.381387E+0000  1.357398E+0000
  9.829152E-0001  7.089994E-0001
  7.169396E-0001 -2.713630E-0001
 -1.443690E-0001 -1.241116E+0000
  1.171527E+0000 -9.452371E-0001
 -9.627673E-0002 -3.846785E+0000
 -2.894171E-0001 -1.684771E+0000
 -4.117274E-0001 -2.231342E+0000
  8.804149E-0001 -1.333720E+0000
  4.334397E-0001 -9.773008E-0001
  6.400284E-0001  1.897310E-0001
 -3.276417E-0001  1.050177E+0000
  9.968717E-0001 -1.258496E-0001
  6.333177E-0001 -3.717601E-0001
  1.158385E+0000 -1.686665E+0000
  1.313995E-0001 -5.125949E-0001
  7.022312E-0001 -4.659366E-0001
 -7.066250E-0001  1.785528E+0000
 -1.214333E+0000  1.206655E+0000
 -9.639087E-0001  1.376399E+0000
  1.545388E+0000  1.671913E+0000
  1.758961E+0000  3.236532E+0000
  1.333154E+0000  2.448992E+0000
  1.363680E+0000  2.184737E+0000
  5.247301E-0001  1.540387E-0002
 -1.376065E+0000  9.334350E-0001
 -2.122669E+0000 -2.766254E-0001
  2.081301E+0000 -6.025154E-0001
  3.182458E-0001 -5.795243E-0001
 -1.279353E+0000 -1.207271E+0000
 -6.918992E-0001 -4.046990E-0001
 -1.002309E+0000  7.021524E-0002
  6.412864E-0001 -3.948641E-0001
  1.324519E+0000 -2.276492E-0001
  3.392160E+0000 -2.074659E+0000
 -1.142977E+0000 -7.625037E-0001
 -1.310942E+0000 -1.312161E+0000
  2.420485E-0002 -2.088760E+0000
  1.368764E+0000 -1.065156E+0000
  1.695088E+0000 -1.188296E-0001
  7.077595E-0001  1.291371E+0000
  4.990994E-0001  7.929913E-0001
  1.713395E-0001  5.978466E-0001
  3.614840E-0001  1.218334E+0000
  7.617186E-0001  1.888324E+0000
  7.621533E-0001  7.193725E-0001
  8.839941E-0001  6.738642E-0001
  7.753124E-0001 -8.623447E-0001
  2.069292E-0002 -1.420117E+0000
 -1.166946E+0000 -5.913057E-0002
  1.187213E+0000  1.469064E-0001
 -1.128517E-0001  3.537589E-0002
 -1.656011E-0001  1.105184E+0000
  1.553825E+0000 -7.217055E-0001
  5.573507E-0001 -9.927799E-0001
 -8.130321E-0001 -1.864324E+0000
 -1.268619E-0001 -9.212305E-0001
 -2.421277E+0000  1.924668E+0000
 -1.376233E+0000  1.677429E+0000
 -2.523839E+0000  4.629643E-0001
 -3.352467E-0001  7.927721E-0001
 -4.148247E-0001  6.980260E-0001
 -1.213725E+0000  3.691388E-0001
  1.213061E+0000 -1.790197E+0000
  4.871285E-0001 -7.119559E-0001
  8.103865E-0001 -1.754328E-0001
 -5.611976E-0001 -6.680529E-0001
 -1.419112E-0001 -1.207187E+0000
  1.514073E-0001  1.578160E+0000
  1.325410E+0000  1.099399E+0000
 -3.266883E-0001  3.876455E-0001
 -9.678413E-0001 -1.359754E+0000
 -1.291785E+0000 -1.398548E+0000
  3.946988E-0001 -2.148524E+0000
  1.697384E+0000 -1.265171E+0000
 -7.214734E-0003 -1.339821E+0000
 -2.133198E+0000 -2.124802E-0001
  1.792120E+0000 -4.201697E-0001
  2.047312E+0000  7.171919E-0001
 -3.446578E-0001  1.003733E+0000
  6.970664E-0001  9.145493E-0001
 -2.412091E+0000  3.779310E-0001
  1.416851E-0001 -4.008869E-0001
  1.002097E+0000  1.013055E+0000
  3.419935E-0001 -1.316717E-0001
  6.231957E-0001  3.981416E-0001
 -1.006601E+0000  1.041427E+0000
 -1.472080E+0000 -9.428324E-0001
  1.230801E-0001 -1.084876E+0000
  2.030976E+0000 -2.692903E+0000
  5.728413E-0001  7.662657E-0001
 -1.165944E+0000  7.642129E-0001
 -4.431583E+0000 -1.856962E+0000
  1.076972E+0000 -1.465240E+0000
  2.520374E+0000 -5.937014E-0002
 -1.618729E-0001  7.430384E-0001
 -1.216518E+0000 -1.103978E+0000
  1.396079E-0001 -1.011953E+0000
  4.028095E-0001  1.159133E+0000
 -1.328949E+0000  1.681271E-0001
 -2.875358E+0000 -1.271590E+0000
 -4.167757E-0001 -3.259063E+0000
  3.199989E+0000  7.013378E-0001
  3.060770E+0000  1.344000E+0000
 -1.201523E+0000  1.653258E-0001
  9.121306E-0001 -1.230224E+0000
  2.234263E+0000  1.452849E-0001
  1.230509E+0000  1.238313E+0000
 -1.001947E+0000 -6.428647E-0001
  1.885358E+0000  5.524353E-0001
 -4.131093E-0001  6.559524E-0001
 -2.374128E+0000  5.785282E-0002
 -2.850769E-0002  9.953644E-0001
  2.197587E+0000  2.664186E+0000
 -1.275188E+0000  3.423939E+0000
  3.410808E-0001  2.891102E+0000
 -1.562330E+0000  6.469515E-0001
  1.160097E+0000  4.517797E-0001
  1.861392E+0000  7.953025E-0001
  3.168884E-0002  9.472591E-0001
 -1.864232E+0000  2.242641E-0001
  4.824857E-0001 -1.147947E+0000
  1.712809E+0000 -5.472757E-0001
 -3.523488E-0001  1.092394E+0000
 -4.316777E-0001 -1.011110E-0001
 -7.363788E-0001 -2.528798E-0001
  2.302867E+0000  1.471325E+0000
 -3.236947E-0001  1.024950E+0000
 -1.322732E+0000  3.241895E-0001
 -2.244011E+0000 -1.003224E+0000
  2.361235E-0001 -6.256825E-0001
  9.185744E-0001 -2.335114E-0001
 -1.886365E-0001 -1.166886E+0000
  9.444891E-0001 -1.851702E+0000
  6.151171E-0001 -1.195518E+0000
 -2.272415E+0000 -1.492841E-0001
 -1.814805E+0000 -2.244356E+0000
  1.268503E+0000 -1.428275E+0000
  7.458112E-0001  3.386952E-0001
 -5.734630E-0001  9.928578E-0001
  8.980077E-0001  6.606508E-0001
  1.297394E+0000  4.534691E-0001
 -1.841212E+0000  1.934102E-0001
  4.006866E-0001 -1.301792E-0002
  2.897861E+0000 -4.791853E-0001
  1.327062E+0000  1.418265E-0001
 -1.219208E+0000 -1.491538E+0000
 -3.952806E-0001  2.650005E-0001
  4.582194E-0001  7.001562E-0001
  4.121710E-0001  6.397431E-0001
  4.265506E+0000  1.923466E+0000
 -6.725879E-0001  2.684523E+0000
 -1.692819E+0000  7.243565E-0001
 -5.298683E-0001  1.918509E+0000
  8.503541E-0002  1.787312E+0000
 -7.351831E-0001  1.426333E-0001
  6.407990E-0001  7.425138E-0001
 -6.709050E-0001 -3.341922E-0002
 -8.603715E-0001 -1.201159E+0000
 -5.555351E-0001 -8.580553E-0002
  1.322436E+0000 -2.415121E+0000
  2.518863E+0000 -1.464849E-0001
 -3.907829E-0002 -5.179306E-0001
 -1.701513E+0000  2.065884E+0000
 -2.482274E+0000  3.187751E+0000
 -1.185444E+0000  1.805988E+0000
  1.588584E+0000  4.932218E-0001
  3.003068E+0000  1.267534E+0000
  9.448244E-0001  9.182894E-0001
 -3.267398E-0001 -9.140341E-0001
 -5.468102E-0001 -2.380973E+0000
  1.751598E+0000 -1.199196E+0000
 -2.412237E-0001 -1.185421E+0000
 -1.510646E+0000 -3.121245E+0000
 -1.953939E+0000 -2.958305E+0000
  7.085328E-0001 -2.591946E+0000
 -7.004895E-0001 -2.528432E-0001
 -3.173521E+0000  1.137037E-0002
 -3.084852E-0001  6.096180E-0001
  1.597238E+0000  1.750829E+0000
  5.954053E-0002  9.689524E-0001
  3.696243E-0001  1.128324E+0000
 -9.243564E-0001 -2.561363E-0002
 -2.873989E-0001 -5.034545E-0001
 -2.660560E-0001 -1.672088E+0000
 -5.878440E-0001  8.329132E-0001
  3.750178E-0001  1.031908E+0000
 -9.997502E-0001  1.545015E+0000
  1.087049E+0000  1.327431E+0000
  7.560335E-0001  1.052836E-0001
 -5.786940E-0001  6.597866E-0001
 -1.788224E+0000 -3.101365E-0001
  2.823499E-0001 -8.544506E-0001
 -2.477487E+0000 -6.080201E-0001
 -1.203167E+0000  9.456275E-0001
 -7.944234E-0001  1.539534E+0000
 -1.241413E+0000  6.039098E-0001
 -1.070388E-0001 -1.300407E+0000
  3.941590E-0002 -3.288947E-0001
 -5.627844E-0002 -1.366877E-0001
 -2.964738E+0000 -9.310352E-0002
 -1.860147E+0000 -1.488113E+0000
  1.205063E+0000 -1.330911E+0000
  1.375164E+0000 -1.229871E+0000
 -7.190933E-0002 -2.790558E-0001
 -5.619767E-0001 -3.112945E-0001
  1.559472E+0000 -1.341563E+0000
  1.929497E+0000  9.781043E-0001
 -7.505559E-0001  9.408297E-0001
 -6.854729E-0001  4.703461E-0001
  1.466290E+0000 -1.215095E-0001
  1.000836E+0000 -9.064406E-0001
 -1.310863E+0000  4.172779E-0001
  5.364331E-0001 -1.245072E+0000
  2.192679E-0001 -1.124235E+0000
  1.766397E+0000 -1.976901E+0000
  1.403553E+0000 -1.416234E+0000
 -7.293198E-0001 -7.362320E-0001
 -1.787727E+0000 -7.701287E-0001
  5.703276E-0001 -1.081619E+0000
  1.190161E+0000 -3.858828E+0000
  1.635360E+0000 -1.109533E+0000
 -1.079603E+0000  3.703507E-0001
 -2.449466E+0000 -1.093652E+0000
 -3.082230E+0000  7.858302E-0002
 -9.075278E-0002 -6.300415E-0001
  2.531142E+0000  4.866044E-0001
  7.545519E-0001 -8.093681E-0001
 -9.160620E-0001 -6.831571E-0001
  8.765647E-0001 -3.366349E-0001
 -1.420277E-0001  2.903280E-0001
 -1.461746E+0000  1.816696E-0001
 -2.029626E+0000 -6.235771E-0001
  1.416389E+0000 -2.287437E+0000
  1.335193E+0000  1.240700E+0000
 -3.405357E+0000  1.655244E+0000
 -1.688281E+0000 -9.502108E-0001
  1.082935E+0000 -3.533854E-0002
  3.322069E+0000  6.991775E-0001
  9.713088E-0001 -1.360678E-0001
 -1.361232E+0000 -8.735318E-0001
 -2.486309E+0000 -6.891025E-0001
 -1.347097E+0000 -7.549157E-0001
  4.411749E-0001 -1.052045E+0000
  1.945061E+0000 -1.215547E+0000
 -8.240118E-0001 -4.029797E-0001
 -5.297610E-0001  5.983648E-0002
 -7.990024E-0001 -1.547229E+0000
 -3.848792E-0001 -4.971190E-0001
 -2.191537E+0000  7.591105E-0001
  1.474433E+0000 -2.001473E+0000
  4.382708E+0000  1.037300E+0000
  7.035328E-0001  3.796654E-0001
 -9.450098E-0001  7.873622E-0002
 -2.935565E+0000 -2.189634E+0000
 -3.370924E+0000 -1.842021E-0001
 -1.352458E+0000  3.579975E-0001
 -1.487505E+0000  1.632787E+0000
  2.286266E+0000  1.541692E+0000
  6.034326E-0002  4.461895E-0001
 -1.289288E+0000  2.099023E-0001
 -1.784068E+0000 -1.379961E+0000
  9.050570E-0001 -1.657710E+0000
  1.761680E+0000 -6.774450E-0001
  7.652698E-0001 -4.057052E-0001
  7.405390E-0001  1.997031E-0001
 -1.102050E+0000 -2.386701E-0001
  5.347612E-0001  8.783887E-0001
  3.326101E-0001  2.410025E+0000
  2.986362E-0001  1.314134E+0000
  3.337547E+0000  6.800200E-0001
  1.664557E+0000  6.823537E-0001
  1.772043E+0000  3.600046E-0001
 -6.347278E-0002 -1.086367E+0000
  7.464127E-0001 -2.038986E+0000
  9.199199E-0001 -8.546267E-0001
 -8.165596E-0001  2.578449E+0000
 -1.634656E-0001  2.152567E+0000
 -1.169127E-0001  1.026389E+0000
  1.090834E+0000  1.064365E+0000
 -1.101177E+0000  6.304554E-0001
 -6.347593E-0001 -9.803000E-0002
 -1.958159E-0001  1.192463E-0001
  2.402553E-0001 -6.486176E-0001
  1.498470E+0000 -5.756936E-0001
 -9.210158E-0001 -1.646482E+0000
 -2.341733E-0001 -1.570811E+0000
 -1.539866E+0000  2.866207E-0002
  2.173746E+0000 -4.766701E-0001
  2.865031E+0000  3.488180E-0002
 -6.395928E-0001 -5.660495E-0001
 -7.986526E-0001 -9.670360E-0001
  1.839237E+0000 -1.440283E+0000
  2.356361E+0000 -7.356766E-0001
 -6.189418E-0001  1.636924E+0000
 -1.288360E+0000 -2.153071E-0001
 -6.303815E-0001 -4.699138E-0001
 -4.916928E-0001 -1.933685E+0000
  1.964282E+0000 -1.401337E+0000
  3.367809E+0000  5.575814E-0001
  5.474425E-0001  1.416319E-0001
 -2.327984E+0000  5.252003E-0001
 -3.001192E+0000 -5.661546E-0001
 -5.300509E-0001  4.767774E-0001
  2.940884E+0000  1.395565E+0000
  1.157210E+0000  2.115297E+0000
 -5.729642E-0001  1.368223E-0001
 -1.160481E+0000  7.793044E-0001
 -4.742957E-0001 -4.492262E-0002
 -1.015637E+0000 -5.394218E-0001
 -2.441753E-0001 -3.319389E-0001
 -1.166734E+0000  1.817692E+0000
 -5.936487E-0001  1.424269E+0000
  2.209512E+0000  2.973308E+0000
  2.309917E+0000  3.036345E+0000
 -1.914330E+0000  6.863424E-0001
 -2.821866E+0000 -6.275968E-0001
 -1.508742E+0000 -1.149733E+0000
  1.936024E+0000 -1.092958E+0000
  3.607061E-0001  2.726799E-0001
 -4.284219E-0002 -9.460770E-0001
 -1.537550E-0001 -6.786777E-0001
  1.428424E+0000 -1.128355E+0000
 -5.192822E-0001 -4.162677E-0002
 -3.241462E-0001 -1.768899E+0000
 -2.869513E-0001 -1.969867E+0000
 -3.945210E-0001 -2.198752E+0000
 -3.423691E-0001 -3.208324E-0002
 -2.237132E+0000 -5.646923E-0001
  3.726796E-0001  2.905548E-0002
  9.763992E-0001  4.055874E-0001
  2.429526E-0001  7.892582E-0001
 -8.695483E-0001 -1.128558E-0001
 -3.716640E-0001 -1.689012E+0000
  8.016717E-0002 -1.024431E-0002
 -1.243601E+0000  5.877334E-0001
 -6.049739E-0001 -6.212713E-0001
 -9.572831E-0001 -1.423584E+0000
  2.248231E+0000 -1.281167E-0001
  1.620759E+0000 -4.700774E-0001
  1.108534E+0000 -1.205664E+0000
  1.729724E-0001 -7.365623E-0001
 -1.219572E+0000 -3.633996E-0001
  1.525820E+0000  9.403844E-0002
  2.027148E+0000  2.385440E+0000
 -8.458532E-0001  9.232437E-0001
 -2.437451E+0000 -7.293131E-0001
  1.179996E+0000 -4.536156E-0003
  2.056352E+0000  3.704938E-0001
  1.161729E+0000 -4.860946E-0001
 -3.533070E-0002 -1.513606E+0000
 -5.184159E-0001 -1.234590E+0000
  6.664797E-0001 -1.687253E+0000
 -1.798598E-0001 -1.795724E+0000
 -4.406402E-0002  6.551469E-0001
 -2.635668E+0000  7.504919E-0001
 -8.009085E-0001  1.019064E+0000
 -1.082385E+0000 -1.771898E+0000
 -1.625106E-0001  3.015354E-0001
 -1.362510E+0000  1.098701E+0000
 -9.863486E-0001 -9.939830E-0001
  1.754498E+0000  8.537568E-0001
  2.365394E+0000  5.293017E-0001
  2.876366E-0001 -1.590039E+0000
 -3.614071E-0001 -1.248503E+0000
 -1.956011E-0001 -1.596123E-0001
 -2.213408E+0000 -1.161733E+0000
 -3.824106E-0001 -2.412392E+0000
  2.613259E+0000 -1.501003E+0000
  7.588786E-0001 -9.250129E-0001
 -1.006401E+0000 -8.422954E-0001
 -1.745266E+0000  2.328374E-0001
 -1.317779E+0000 -8.737301E-0001
  1.402607E+0000  5.265190E-0001
 -8.659853E-0001 -3.485394E-0001
 -2.520652E+0000 -8.961748E-0001
 -1.822053E+0000 -1.950751E+0000
  1.252736E+0000 -7.281793E-0001
 -3.520705E-0001 -9.459757E-0001
 -2.895881E-0001 -1.937391E+0000
  5.365600E-0001 -1.304691E+0000
  2.864166E-0001  1.030568E-0001
  3.043737E-0001  5.979860E-0001
 -1.501126E+0000  1.754228E+0000
 -8.963333E-0001  1.632701E+0000
 -6.612849E-0001 -6.777468E-0001
  1.511370E+0000 -2.467172E-0001
  4.116395E-0001  2.213526E+0000
 -9.470124E-0001  1.764178E+0000
 -1.395174E+0000  1.940478E+0000
  2.134933E+0000  2.519666E+0000
  9.802763E-0001  2.083487E+0000
 -3.877182E-0001  6.093510E-0001
  1.956482E+0000  1.576549E-0001
 -1.019600E+0000  1.611576E+0000
 -2.633970E-0001  1.489608E+0000
  6.416769E-0001 -2.876305E-0001
 -9.293274E-0001 -3.803803E-0001
 -4.435523E-0001  1.224149E+0000
 -1.777275E-0001  1.578018E-0002
 -1.336758E+0000 -6.352123E-0001
 -1.473844E+0000  1.862933E-0001
 -2.669992E-0001  9.817324E-0001
 -9.034370E-0001  1.478657E+0000
 -2.175203E-0001  2.520516E-0001
 -3.361802E-0001 -1.323471E+0000
 -5.011693E-0001 -1.225422E+0000
 -1.588355E+0000 -1.977796E+0000
  1.038314E+0000 -1.350367E+0000
  9.652406E-0001  7.838375E-0001
 -1.479221E+0000  5.771230E-0001
  7.118105E-0001 -5.739808E-0002
 -8.766115E-0001 -2.210968E-0001
 -4.139730E-0001 -2.154841E+0000
  9.963567E-0001  4.113186E-0001
  9.401009E-0001  2.814762E-0001
 -2.812105E-0001 -2.341419E+0000
  9.967523E-0001 -2.136658E+0000
 -3.844732E-0001 -1.829648E-0002
 -1.761108E+0000  1.345479E+0000
  2.251147E-0001  1.785080E+0000
 -1.480884E+0000  1.705735E+0000
  3.666089E-0001  4.617832E-0002
  2.203977E+0000 -4.431735E-0001
  5.175623E-0001 -5.812957E-0001
  6.869238E-0001  2.032836E-0001
  2.637324E-0001  9.103267E-0001
 -2.532059E+0000  5.401085E-0001
  3.075556E-0001 -7.638171E-0001
  2.879523E+0000 -1.393714E+0000
  2.871807E+0000  1.614555E+0000
 -6.416131E-0001  1.752685E+0000
  2.179850E-0001 -3.422215E-0001
  1.239066E+0000  1.293137E+0000
 -2.421042E-0001 -1.056114E+0000
 -1.679744E+0000 -2.812022E+0000
 -1.131846E+0000 -2.020301E+0000
  1.387198E-0001 -9.337150E-0002
  5.970352E-0001 -6.559495E-0001
  1.111614E+0000 -1.192291E-0001
  1.059010E+0000 -1.637975E-0001
 -9.285208E-0001  3.091177E-0001
  6.858653E-0001  2.451716E-0001
  1.055054E+0000 -5.385329E-0001
  3.966053E-0002  9.070007E-0001
  1.058361E+0000 -1.032067E+0000
  1.901727E+0000  5.347302E-0001
  3.520941E-0002  1.522417E+0000
  9.269957E-0001 -7.051118E-0001
  2.167443E+0000  4.918205E-0001
 -1.034511E-0001  9.717998E-0001
 -1.660216E+0000 -4.080171E-0001
 -1.318034E+0000  1.988065E-0001
 -1.036918E-0001  8.817439E-0001
 -4.922012E-0001  1.126664E+0000
 -2.103832E+0000  1.867945E+0000
 -7.924327E-0001  6.851310E-0001
  1.256539E+0000  3.589012E-0001
 -5.349347E-0001 -1.244675E+0000
  2.195905E+0000  3.483478E-0001
  1.531059E+0000 -5.480333E-0001
  5.555592E-0001 -1.470504E+0000
 -5.441218E-0001 -1.164954E+0000
 -1.353768E+0000 -5.503778E-0001
 -6.645037E-0001 -7.309937E-0002
  6.403060E-0002 -1.113542E+0000
  1.041850E+0000 -1.214003E-0003
 -2.732479E-0001  7.658810E-0001
 -1.968430E+0000  9.465729E-0002
  4.580282E-0001  4.987794E-0001
  9.758050E-0001 -1.239627E-0001
 -1.155657E-0001  4.540072E-0001
 -2.494895E+0000 -6.161434E-0001
 -1.274741E-0001  7.053666E-0001
 -5.823198E-0001  2.234562E-0001
  5.655122E-0001 -8.715290E-0001
 -2.626480E-0002 -2.559247E+0000
  1.749303E+0000 -3.208127E+0000
 -5.372792E-0001 -1.319289E+0000
 -1.974558E+0000 -4.331141E-0001
 -2.666415E+0000 -8.806635E-0001
 -6.400243E-0001 -3.159475E-0001
  6.856510E-0001  8.756917E-0001
 -3.496892E-0001 -3.493488E-0001
  6.853556E-0001 -4.704816E-0001
 -3.239593E-0002 -2.172932E-0001
 -1.249302E+0000  4.018451E-0001
 -1.435943E+0000  3.970987E-0001
  3.396526E-0001  4.488933E-0001
 -1.458210E+0000  1.733979E-0002
 -1.733269E+0000  2.654716E-0001
  4.034341E-0001  1.238484E+0000
 -2.227950E+0000  3.930522E-0001
  8.163972E-0001  6.649656E-0001
 -6.269778E-0001  1.408965E+0000
  9.633446E-0001  1.939573E+0000
 -2.893298E-0001 -1.001833E+0000
 -4.650207E-0001 -7.975479E-0002
  1.563096E-0001 -1.769878E-0001
  6.012341E-0002 -1.208479E+0000
  1.086249E+0000 -2.600330E+0000
  9.355629E-0001 -2.596229E+0000
 -2.607252E+0000 -9.532291E-0001
 -2.785380E+0000 -4.039099E-0001
 -1.762675E+0000 -8.284611E-0001
  1.171385E+0000 -8.759680E-0002
  2.375466E-0001  2.059457E+0000
 -2.444819E+0000  9.882003E-0001
 -2.429653E+0000  1.134689E+0000
 -1.399349E+0000  4.310128E-0001
  2.493982E+0000  2.096346E+0000
  5.704598E-0002  1.684295E+0000
  6.692462E-0001  1.906014E+0000
 -4.632292E-0002  5.430567E-0001
  8.776887E-0001 -3.548230E-0001
 -1.283556E-0002  2.240861E+0000
  6.306209E-0001  2.370158E+0000
 -1.241746E+0000  7.703598E-0001
  2.056862E+0000  3.273929E-0001
  3.182178E+0000 -7.789150E-0001
 -3.115147E-0001 -9.603964E-0001
  9.294791E-0002 -9.953933E-0001
 -3.431379E-0001  1.230708E+0000
 -2.219485E+0000 -4.295487E-0001
 -7.605696E-0001 -1.187321E+0000
  4.215758E-0001 -9.942863E-0001
  4.193216E-0001 -7.636223E-0002
  2.987338E+0000 -7.160299E-0001
 -1.294927E-0003 -4.077808E-0001
 -1.851008E+0000 -8.901090E-0001
  2.996258E-0001 -6.198783E-0001
  4.294861E-0001  2.545581E-0002
  2.127796E+0000 -2.182857E-0001
  1.302485E+0000  1.401340E+0000
  3.894504E-0001  1.251226E+0000
  1.084141E+0000  5.901959E-0001
 -1.313654E+0000  7.212493E-0001
 -1.808008E-0001  5.605987E-0001
  8.838271E-0001  1.060066E+0000
  3.493889E+0000  1.108281E+0000
  1.228741E+0000  1.123538E+0000
  1.085981E+0000 -3.817487E-0001
  1.294963E+0000  8.241139E-0001
 -1.396803E-0001  1.107515E+0000
 -1.305289E+0000  1.648656E+0000
 -1.524252E+0000  8.530700E-0001
  2.758898E-0001 -1.099913E-0001
  2.427147E+0000  1.450161E-0002
 -9.057962E-0001  5.920733E-0001
 -1.480370E+0000  7.498568E-0001
  9.557408E-0001 -1.783319E+0000
  2.658408E+0000 -1.919514E-0001
  9.488483E-0001  3.657056E-0001
  1.666364E+0000 -5.405720E-0001
 -1.172403E+0000 -9.918378E-0001
 -8.520671E-0001 -1.493769E+0000
  4.844705E-0001 -2.232675E-0001
 -1.214990E+0000  2.665699E-0001
 -9.555742E-0001 -5.093779E-0001
  2.855772E+0000  1.013519E-0001
  1.178946E+0000 -3.714864E-0001
  6.771071E-0001 -4.387182E-0001
 -1.702435E-0001 -9.863555E-0001
 -7.591598E-0001  8.821453E-0001
  1.259580E+0000  6.011607E-0001
  2.813257E+0000  1.571035E+0000
  5.472857E-0001  1.216090E+0000
 -2.445673E+0000 -4.652197E-0001
 -1.783585E+0000  1.746011E-0001
 -1.611591E+0000  1.176096E+0000
  3.709998E-0001 -1.836902E-0002
  2.216701E+0000 -5.787877E-0001
 -2.987240E-0001  2.118229E+0000
 -3.477507E+0000  1.396911E+0000
 -2.098452E+0000 -3.573758E-0001
  2.306578E+0000 -1.133381E+0000
  2.908259E+0000 -7.443044E-0002
  9.627800E-0001  1.047941E+0000
 -1.320296E+0000 -4.507121E-0002
 -1.944615E+0000 -1.998613E+0000
  1.404666E+0000 -3.794345E-0001
  1.918688E+0000  1.964481E+0000
 -1.478113E+0000  1.007604E+0000
 -4.547418E-0001  2.855558E+0000
 -1.008602E+0000  2.223010E+0000
 -1.402442E+0000  5.409703E-0001
  1.619315E+0000  1.170367E+0000
 -3.853146E-0001  2.525615E+0000
 -1.230762E+0000 -7.189935E-0001
 -7.515843E-0001  4.052357E-0002
 -8.027367E-0001 -1.085853E+0000
  2.041836E+0000 -7.596526E-0001
  2.232168E+0000  9.837999E-0001
 -3.091640E+0000  2.618250E+0000
 -2.254664E+0000  1.655359E+0000
 -1.322152E-0001  1.601160E+0000
  3.027541E-0001  1.512226E+0000
  1.816386E+0000 -9.592024E-0001
  3.170590E+0000 -1.324336E+0000
 -1.001358E+0000 -1.423334E-0001
 -1.061732E+0000 -1.979931E-0001
 -3.365346E-0001 -2.398407E-0001
  1.313978E+0000  8.677740E-0001
  6.049310E-0002  9.681710E-0001
 -4.132177E-0001 -2.561616E-0001
 -4.175394E-0001  7.460371E-0001
  1.530897E+0000 -2.550573E-0001
  1.698458E+0000  2.326447E-0002
 -1.488747E+0000  2.038910E+0000
 -4.406008E+0000  1.910878E+0000
 -2.047968E+0000  2.958714E+0000
  1.505378E+0000  2.178597E+0000
  3.430688E+0000  1.324175E+0000
  1.072431E+0000 -3.514004E-0001
 -7.561431E-0001 -2.214351E+0000
 -4.687181E-0001 -5.430054E-0001
 -1.861237E+0000  3.299479E-0001
 -1.743337E+0000  3.763433E-0001
  1.661309E-0001  5.199196E-0001
  1.378065E+0000  5.765757E-0001
  1.032844E+0000  7.111814E-0001
  3.018868E-0001 -1.071808E+0000
  8.027866E-0001  4.226844E-0001
  1.482541E+0000 -5.113567E-0001
  3.752719E+0000  2.130283E-0001
 -5.072750E-0001  1.574516E-0001
 -1.790051E+0000  2.987236E-0001
 -9.502865E-0001 -5.961215E-0001
  1.994120E+0000 -1.951507E-0001
  2.063029E+0000  8.867808E-0001
  2.920086E-0001  5.986258E-0001
  2.632482E-0001  1.650731E+0000
 -1.064566E+0000  5.556729E-0001
 -2.273976E-0001  1.153825E+0000
 -4.181284E-0001  1.842095E+0000
  6.669162E-0001  1.205976E+0000
  2.837936E+0000  3.124094E+0000
 -6.295771E-0001  2.427826E+0000
 -9.457523E-0001  2.881867E+0000
 -3.672363E-0001  8.602048E-0001
  1.423256E+0000 -2.041626E+0000
  1.818194E+0000 -2.385391E-0001
 -5.828138E-0001 -1.630924E-0001
 -8.210437E-0001  8.424937E-0001
 -2.582153E+0000  1.370644E+0000
 -6.896430E-0001  2.053651E+0000
  5.028943E-0001  1.193652E+0000
  7.406026E-0001  2.422722E+0000
 -6.812127E-0001  2.011279E+0000
  2.874575E-0002 -1.068055E+0000
  8.923954E-0001  6.668349E-0001
 -7.547738E-0001 -2.076298E-0002
 -2.162965E+0000  7.498125E-0001
  2.910893E-0002 -6.039708E-0002
  2.540468E+0000  9.078196E-0002
  2.667490E+0000  6.925726E-0001
  3.943880E-0001  5.964900E-0001
 -1.619308E+0000 -9.771344E-0001
 -2.197831E+0000 -4.155308E-0001
 -1.163274E+0000  3.315278E-0001
  7.759031E-0001  8.274654E-0001
  4.760284E-0001 -4.190122E-0001
 -3.373278E-0002  1.528805E+0000
 -1.267972E+0000 -1.668188E-0001
  1.658804E+0000 -6.409795E-0001
  1.616687E+0000  7.480180E-0001
 -5.310482E-0001  1.510919E+0000
  6.234320E-0001 -4.780762E-0001
  2.083432E-0001  2.483654E+0000
  1.019061E+0000  7.560896E-0001
 -1.385273E-0001  6.968110E-0001
  6.810758E-0001 -2.981744E-0001
 -6.665892E-0002 -7.911045E-0001
  3.533596E-0001 -7.629456E-0001
  3.851261E-0001  1.144811E+0000
 -9.847276E-0002  1.895307E+0000
 -1.981208E+0000  6.986731E-0001
 -4.702971E-0001  1.044408E+0000
  6.148703E-0001 -1.039930E+0000
  1.759629E+0000 -3.311311E-0001
  5.212946E-0001  7.095179E-0001
 -3.535215E-0001  2.387387E+0000
 -1.239365E+0000  1.862389E+0000
  7.398083E-0001  1.642939E+0000
  5.124360E-0001  3.365116E+0000
 -1.502722E+0000  1.163640E+0000
  5.050979E-0001  3.176521E-0001
 -1.210361E+0000 -5.687871E-0001
  3.368104E-0001 -2.116384E+0000
 -3.574439E-0001 -1.019845E+0000
 -4.904148E-0001 -1.821052E+0000
 -2.192051E+0000 -2.574391E+0000
 -2.208161E+0000 -2.610115E+0000
  7.390758E-0001 -3.589345E-0001
 -2.647646E-0001  1.323655E+0000
  7.824255E-0001  3.585631E-0001
 -1.871029E+0000 -3.881540E-0001
  6.895352E-0001  4.922796E-0001
  1.208817E+0000  1.458949E+0000
 -1.807753E+0000  5.103848E-0001
  1.549206E-0001 -3.278490E-0001
 -6.474367E-0001 -1.112952E+0000
  1.280284E+0000 -8.685385E-0001
  1.246286E+0000  6.510260E-0001
 -9.746285E-0001  1.070886E+0000
  1.698299E+0000 -1.216991E+0000
  5.649930E-0001 -1.155079E-0001
 -5.603153E-0001  1.018953E+0000
 -1.801532E+0000 -1.001330E+0000
  1.807569E-0002  5.357212E-0002
  6.333103E-0001 -2.415948E+0000
 -5.706310E-0001 -4.305071E-0001
 -1.255729E+0000 -2.883965E-0001
 -2.858325E+0000 -2.607748E+0000
  2.037323E-0001 -1.954286E+0000
  1.110778E+0000 -8.063568E-0001
 -1.561092E+0000  1.965690E+0000
 -1.962219E+0000  2.330712E+0000
  6.468384E-0001  2.564574E+0000
  1.694741E+0000  1.377898E+0000
  1.306934E-0001  1.705779E+0000
 -1.231632E-0001  1.866788E+0000
  3.413824E-0001  9.211013E-0002
 -1.066194E+0000 -9.236233E-0001
 -1.152863E+0000  6.153933E-0001
  7.518471E-0001  9.991583E-0001
  7.509092E-0001  1.074879E+0000
  5.708128E-0001  1.477608E-0001
  3.263938E+0000  1.227010E+0000
 -1.750033E+0000  1.619790E+0000
 -3.599450E+0000  4.441865E-0001
 -8.937872E-0001  2.153239E-0001
  1.858580E+0000  1.041930E+0000
  2.300947E+0000  1.022503E+0000
 -4.443210E-0001  1.824609E+0000
 -3.660690E-0001 -1.700216E-0001
  1.322963E+0000 -1.523296E+0000
 -1.504292E+0000  6.117989E-0001
 -2.017229E+0000 -1.980494E+0000
  6.250723E-0001 -3.030823E+0000
  2.196620E-0001 -1.584061E+0000
  1.284777E+0000  1.138469E+0000
  1.863179E-0001  2.550852E-0001
 -1.367643E-0002 -1.594653E+0000
  4.688095E-0001  3.062473E-0001
 -6.547948E-0001 -9.472875E-0001
 -6.005275E-0001  2.487705E+0000
 -1.362217E+0000  7.613028E-0001
 -7.666345E-0003  6.559323E-0001
 -1.008734E+0000  1.692968E+0000
 -3.593318E-0001 -1.174347E+0000
  1.379911E+0000  1.462765E+0000
  1.147545E+0000  3.042057E+0000
 -2.807619E+0000  1.097235E+0000
 -7.381019E-0001 -5.410675E-0001
 -9.479312E-0002 -1.416873E+0000
  1.153843E+0000 -1.461190E+0000
 -8.141151E-0001  1.140847E-0001
 -1.537481E+0000 -1.850649E-0001
  1.967328E+0000 -7.209471E-0001
  4.346970E+0000 -4.431149E-0001
 -3.599770E-0001  1.393963E+0000
 -6.093817E-0001  1.607950E+0000
 -8.760982E-0001  3.588305E-0001
 -7.033997E-0001 -2.176825E-0001
  1.125315E+0000 -9.479439E-0001
  2.139470E+0000  1.584984E+0000
 -1.369830E+0000  1.568652E+0000
 -1.599447E+0000 -5.010059E-0001
  1.246938E+0000  9.156114E-0001
 -3.360615E-0001  1.001064E+0000
  1.089517E+0000  3.341450E-0001
  2.159122E+0000  1.636085E+0000
 -2.814886E-0001  2.008021E+0000
  3.478316E-0001  1.267728E-0001
  2.865640E+0000 -5.076221E-0001
 -1.193917E+0000 -9.655912E-0001
 -1.408793E+0000 -4.790025E-0001
 -2.291231E+0000 -4.088309E-0001
 -1.803892E+0000 -8.389452E-0001
  1.460287E+0000  5.165220E-0001
  3.044999E-0002  6.797836E-0001
 -2.821951E-0001 -6.129473E-0001
 -4.251050E-0001 -2.521921E-0001
 -1.497348E+0000 -1.715737E+0000
  1.582848E+0000 -1.227027E+0000
  1.764890E+0000 -5.778345E-0001
 -2.696730E-0001 -1.149072E+0000
 -4.484874E-0001 -2.020510E-0002
 -1.036606E+0000  5.230997E-0001
 -2.299363E+0000 -3.204972E-0001
  5.048653E-0001 -2.045763E+0000
  3.363972E+0000 -2.554078E-0001
  4.979234E-0001  2.288161E+0000
 -3.819020E+0000  9.097772E-0001
 -1.488458E+0000 -1.572877E+0000
  1.200098E+0000 -4.283052E-0001
  1.638735E-0001  1.315914E+0000
  1.260798E+0000  1.798952E+0000
  1.536119E-0001 -5.604147E-0001
 -2.089414E-0001 -2.470380E-0001
 -7.612154E-0001 -1.465067E+0000
 -6.733458E-0001 -1.184389E+0000
 -1.246316E+0000  4.773388E-0001
  1.300095E-0001  3.217416E-0001
 -4.365158E-0001 -3.530858E-0001
  5.286671E-0001 -2.270406E+0000
 -1.959589E+0000 -5.078479E-0001
 -1.738512E+0000  2.374961E+0000
 -4.865971E-0001 -2.836423E-0002
  1.448004E+0000  2.437104E+0000
  1.196901E+0000  1.432895E+0000
  3.815651E-0001 -6.255018E-0001
 -8.971361E-0001 -1.865413E-0001
 -9.228584E-0001 -7.495089E-0001
  1.024988E+0000  8.586946E-0001
  1.698585E+0000  2.645071E+0000
  4.335646E-0001  1.157267E+0000
  1.000098E+0000  9.500650E-0001
 -1.057345E+0000 -2.437122E-0001
  4.767160E-0001  1.394995E+0000
  6.863101E-0001  3.163954E-0001
  5.396670E-0001  1.592922E-0002
  8.927269E-0002 -2.015982E+0000
 -5.369191E-0001 -3.797449E-0001
 -2.131851E+0000 -6.254946E-0001
 -3.829268E-0001  4.098749E-0001
  2.793955E+0000  9.928183E-0001
  1.557361E+0000  3.161032E+0000
 -1.878178E+0000  3.775751E+0000
 -1.971343E+0000  2.419855E+0000
 -1.782045E+0000  1.765560E-0001
  1.922164E+0000 -6.557583E-0002
  1.658900E+0000  2.821463E+0000
 -8.381753E-0001  1.359774E+0000
 -1.157640E-0001  7.859953E-0001
  4.815600E-0001 -5.446875E-0001
  5.446854E-0001 -1.199306E+0000
  1.860639E+0000 -8.043324E-0001
  2.222398E-0001 -1.583617E-0001
 -2.813860E+0000  4.563654E-0001
 -9.608227E-0001 -1.126947E+0000
  5.605817E-0001 -1.056805E-0001
  3.244859E+0000 -9.911540E-0001
  2.700328E+0000  2.572840E-0001
 -1.986687E+0000  1.809141E+0000
 -2.801602E+0000  3.719154E-0001
 -2.005441E-0001 -4.952612E-0001
  3.547139E+0000  8.487166E-0001
 -1.534735E-0001  1.857084E+0000
 -1.566940E+0000 -6.621235E-0001
  1.153792E+0000 -5.431458E-0001
  1.905115E+0000  1.006525E+0000
 -2.095793E+0000  1.243757E+0000
 -5.966787E-0001 -1.561657E+0000
  1.742815E-0001 -1.574920E+0000
  2.032620E+0000 -6.335091E-0001
  1.554426E+0000  1.015492E-0002
 -2.121543E+0000 -4.522966E-0001
 -1.372686E+0000 -9.365487E-0001
  3.467489E-0001 -1.005911E+0000
  1.493867E+0000  1.406454E+0000
  4.974516E-0002  1.519835E+0000
 -3.237819E+0000 -7.207328E-0001
  7.717830E-0001 -1.564661E+0000
  3.044569E+0000  6.978632E-0001
 -7.643155E-0001 -2.121744E+0000
 -2.016421E+0000 -1.921975E+0000
 -1.796475E-0001 -2.358376E+0000
  1.907350E+0000 -2.188735E+0000
  5.249550E-0001  4.748561E-0002
 -3.075467E+0000  3.197385E-0001
 -2.865770E+0000 -2.053135E+0000
  2.460568E+0000 -2.307182E+0000
  6.739712E-0001 -1.257704E+0000
 -1.814139E+0000 -6.232044E-0001
 -2.894570E+0000 -5.215836E-0001
 -1.417036E-0002  4.650877E-0001
 -3.755248E-0001  2.916792E+0000
  2.291044E-0002  1.389736E+0000
  1.398881E-0001 -2.112602E-0001
 -1.438729E+0000 -8.507419E-0001
 -1.165127E+0000 -1.319654E+0000
  4.866808E-0001 -1.158581E+0000
  7.634559E-0002 -7.857350E-0001
 -7.820700E-0001 -2.108844E+0000
  2.587892E+0000 -1.253220E+0000
  5.272727E-0001 -3.236159E-0001
 -3.662977E-0001  8.805949E-0001
  9.563540E-0001 -1.182732E+0000
  1.080001E+0000 -6.642530E-0001
  1.276917E-0001  2.528827E+0000
 -1.499615E+0000 -9.031090E-0001
  6.334567E-0001 -2.099734E+0000
  8.542506E-0001 -1.442091E+0000
  1.031165E-0001 -1.627404E-0001
 -3.328360E+0000 -2.124472E+0000
 -1.816498E+0000 -1.909850E+0000
  5.987728E-0001 -5.893502E-0001
 -3.600562E-0001 -8.513736E-0001
 -7.866946E-0001 -5.865454E-0001
  1.823443E+0000 -3.110058E+0000
  1.945990E+0000 -1.752730E+0000
 -2.338425E+0000 -2.294265E+0000
 -7.160263E-0001 -2.266752E+0000
 -8.911390E-0001 -2.478499E+0000
  2.456243E+0000 -2.680609E+0000
  1.420374E+0000  2.359339E+0000
 -3.016265E+0000  1.539011E+0000
 -2.989489E+0000  1.671000E+0000
 -6.347570E-0001  1.719317E+0000
  2.471856E+0000  1.064914E+0000
  2.086506E+0000  2.383321E+0000
 -1.851123E+0000  1.701000E+0000
 -1.906642E+0000  2.991498E-0001
 -1.354702E+0000  8.694730E-0001
 -9.309961E-0001  1.256420E+0000
  2.081780E-0001  2.754849E+0000
  3.265762E+0000  1.445507E+0000
  1.699797E+0000  5.994519E-0001
  2.759320E+0000  6.216366E-0001
  7.098590E-0001 -4.885191E-0001
  1.025104E+0000  2.571416E-0001
  2.176069E-0001  6.450592E-0001
  5.110721E-0001 -3.841563E-0003
 -4.618860E-0001 -1.296006E+0000
 -1.277026E+0000  6.268044E-0002
 -1.844581E-0001  3.983408E-0001
 -1.107046E+0000  3.408348E-0001
 -1.374725E+0000 -3.467730E-0001
  5.791714E-0001  1.350809E+0000
  1.405373E+0000  2.127137E+0000
 -3.001101E+0000  6.604147E-0001
 -2.893778E+0000 -2.561918E-0001
  1.558802E+0000  1.769375E-0002
  2.868417E+0000  2.208450E-0001
 -6.689652E-0001 -5.689789E-0001
  1.483351E-0001 -5.779209E-0001
 -5.222581E-0001  1.104480E+0000
  1.623242E+0000 -3.341462E-0001
  3.623315E+0000 -1.078518E+0000
  8.476736E-0001  7.314314E-0001
 -1.091109E+0000 -5.471888E-0001
 -1.904235E+0000  3.112253E-0002
 -5.691227E-0001 -4.550845E-0001
  2.633357E+0000 -1.557906E+0000
  1.192365E+0000 -1.712579E+0000
 -5.139584E-0001 -1.309642E+0000
 -2.952279E+0000 -4.184051E-0001
 -1.834378E+0000 -4.808950E-0001
 -3.834192E-0001  8.312051E-0001
  2.293403E+0000  1.428938E+0000
  1.436200E+0000  1.219192E+0000
 -8.909684E-0001  9.553752E-0001
  5.947534E-0001  2.650634E+0000
  1.430769E+0000  1.703708E+0000
  1.316533E+0000  3.163100E-0001
  1.257119E+0000 -5.450718E-0001
  2.356696E-0001 -2.057282E+0000
 -3.015675E-0001 -2.269254E+0000
  6.161748E-0001 -8.210506E-0001
  1.289750E+0000  6.341156E-0001
 -2.884635E-0001 -4.339299E-0001
 -3.178822E+0000  9.426395E-0001
 -2.337944E+0000 -6.015162E-0001
  1.992597E+0000 -9.588993E-0002
  6.981410E-0002  1.308047E+0000
 -1.521023E-0001  3.669364E-0001
  1.531490E+0000 -1.971719E+0000
  3.296617E+0000 -4.338199E-0001
  5.825484E-0001 -9.761765E-0001
  4.770263E-0001  9.991344E-0002
 -4.945510E-0001  3.055328E+0000
 -1.764784E-0001  1.967208E+0000
 -8.484416E-0001  1.420802E+0000
 -1.481780E+0000  6.186892E-0001
 -1.487984E+0000  1.557497E-0001
  1.794592E+0000  6.347662E-0001
  3.226722E+0000  9.076217E-0003
  9.593293E-0001  8.669102E-0001
 -7.497992E-0001 -9.124838E-0001
  7.345094E-0001 -2.184041E+0000
 -1.075422E-0001 -2.376806E-0001
 -5.956093E-0001  9.615407E-0001
 -3.786503E-0001 -1.204510E+0000
  5.125362E-0001 -7.064323E-0001
 -6.268323E-0001  1.064156E-0001
  8.567315E-0001  1.792350E+0000
  1.089106E+0000 -1.282440E+0000
  1.793667E+0000 -1.890741E+0000
  6.824997E-0001 -4.191986E-0001
  6.495047E-0001 -3.555243E-0001
  2.540269E-0001 -8.031224E-0001
 -1.973428E+0000 -1.510508E+0000
 -1.662338E+0000 -1.396535E+0000
 -1.446956E+0000 -5.586918E-0002
  3.995311E-0002 -1.747414E+0000
  7.733274E-0001 -1.015432E+0000
 -7.621760E-0001  7.911620E-0001
 -1.705013E+0000  1.143552E+0000
 -2.692623E-0001  1.433368E+0000
 -3.376547E-0001  3.006032E-0001
 -1.803995E+0000  1.499849E+0000
 -1.023450E+0000 -1.078115E+0000
 -6.357618E-0001  1.087225E-0001
 -7.164098E-0002  7.054578E-0001
  1.275784E+0000  1.450336E+0000
 -1.052350E+0000  3.648624E-0001
 -6.688461E-0002  7.294197E-0002
  7.238552E-0001  1.494179E+0000
  1.012206E+0000  1.501271E+0000
 -8.843187E-0001 -1.196039E-0001
 -2.866290E+0000  2.404103E-0001
 -1.253307E+0000 -8.898969E-0001
 -6.557474E-0001 -1.053591E+0000
  6.842039E-0002 -1.048157E+0000
  2.511026E-0001 -6.006277E-0001
 -1.592519E-0001  1.108991E-0001
  3.218069E+0000 -7.791892E-0002
  2.984310E+0000 -9.523137E-0002
 -1.373951E-0001 -1.091067E-0002
 -2.947278E+0000  2.302624E+0000
 -1.663249E+0000 -3.937383E-0002
 -1.965080E-0001 -1.800548E+0000
  2.556703E+0000 -8.601100E-0001
 -8.045767E-0001  1.103624E+0000
 -1.955733E+0000  1.110738E+0000
  8.626268E-0001  9.421792E-0001
  1.008389E+0000  1.231810E+0000
  4.738355E-0001  1.953400E+0000
  7.358765E-0001 -1.122557E+0000
  1.405801E+0000 -1.228069E+0000
  1.457962E-0001 -1.739457E+0000
 -1.561410E-0001  1.060529E+0000
 -1.604984E+0000  4.050475E+0000
 -2.552819E+0000  2.380290E+0000
 -1.220166E-0001  1.016095E+0000
  4.398110E-0001 -8.496375E-0001
  1.307147E-0001 -1.735883E+0000
 -1.755438E-0001 -1.323098E+0000
  1.126517E-0001 -1.052893E+0000
 -6.545047E-0001  5.442706E-0001
 -1.182386E+0000 -9.231673E-0001
 -1.497239E+0000  4.374776E-0002
 -9.127175E-0002 -5.631690E-0002
  1.161589E+0000  1.512355E+0000
  1.496241E+0000  1.900646E+0000
  3.824683E-0001  1.136137E+0000
 -2.056263E-0001  7.654892E-0001
 -3.320948E-0002 -1.704473E+0000
 -6.057300E-0001 -9.015344E-0001
 -7.303393E-0002 -1.594722E-0001
 -9.954526E-0001  9.167617E-0001
 -9.207388E-0001  1.032291E+0000
 -3.484861E-0001  2.107905E+0000
 -6.309928E-0001  1.251996E+0000
 -6.525391E-0001  2.779540E+0000
  1.757488E+0000  2.391904E+0000
  1.178940E+0000  4.549861E-0001
  9.788315E-0002  1.082993E+0000
 -4.412264E+0000 -1.541791E-0001
 -3.112251E+0000 -9.342000E-0001
  1.563831E+0000 -1.399198E+0000
  2.292186E+0000 -1.972035E+0000
  1.605291E+0000 -9.653704E-0001
 -1.271823E+0000 -6.235577E-0001
  6.961288E-0001  3.020571E-0001
  3.131298E-0001  6.598448E-0001
 -8.034594E-0001  1.040776E-0001
 -9.226435E-0001  3.971450E-0001
  1.160838E+0000 -4.552270E-0001
  9.321147E-0001  8.127023E-0001
  5.451604E-0001 -2.075584E-0001
 -8.171155E-0001 -1.075907E+0000
 -1.113356E-0001  5.782257E-0001
 -1.721464E+0000  1.177415E+0000
 -4.278686E-0002 -1.038791E+0000
  8.339342E-0001  6.446322E-0001
 -1.234260E+0000  8.906295E-0001
  3.108990E-0001  2.727649E-0001
  1.329065E+0000  1.348297E+0000
 -9.952397E-0001  1.132911E+0000
 -1.299971E+0000 -2.533727E-0001
 -4.345290E-0003 -5.740768E-0001
  3.737901E-0001 -1.354180E+0000
  2.103338E+0000 -1.046976E+0000
  9.861486E-0001 -4.143308E-0001
 -1.579364E+0000  5.079089E-0001
  1.138101E+0000  9.394764E-0001
  4.323542E-0001  2.458431E+0000
 -2.516920E-0001  1.143999E+0000
 -1.220478E+0000  2.325428E+0000
 -3.684883E-0001  2.793956E+0000
  1.004071E+0000  2.406378E+0000
  2.022016E+0000 -4.018283E-0002
 -2.324528E-0001  1.191500E+0000
 -1.902675E+0000  2.390937E+0000
 -1.395319E+0000  5.744240E-0001
  1.058818E+0000  7.025326E-0002
 -1.268926E-0001  6.534775E-0001
  1.420958E+0000 -1.953901E-0001
  4.565265E-0001 -1.392918E+0000
  4.594113E-0001 -2.751970E-0001
 -2.299155E+0000  3.046247E-0001
  1.644118E-0001 -2.594458E-0001
  2.831718E+0000 -1.649785E-0001
  1.304409E+0000 -5.155556E-0002
  1.004935E+0000 -7.235072E-0001
  1.046172E+0000 -2.043042E+0000
  4.377153E-0001  2.595080E-0001
 -6.627935E-0002  1.798904E+0000
 -4.026131E-0001  1.469899E+0000
  2.981253E+0000  1.368028E+0000
  2.235988E+0000  1.866197E+0000
  1.410143E+0000  2.127439E+0000
 -1.969116E-0001  5.596006E-0001
 -1.595443E+0000  1.711119E+0000
 -3.060691E+0000 -1.240203E+0000
 -8.836981E-0001 -1.832055E+0000
  1.824976E+0000 -1.982514E+0000
  6.022306E-0001 -2.610088E-0002
  8.254381E-0001 -6.387274E-0001
 -1.326983E+0000  1.903515E-0001
 -1.025530E+0000  9.260025E-0001
 -8.693773E-0001  1.181476E+0000
  2.371923E+0000  3.549890E-0001
  3.121867E+0000  1.516805E+0000
  1.503713E+0000  2.580873E-0003
 -3.034355E-0001  4.235590E-0001
 -5.231252E-0001 -2.012951E-0001
 -1.950114E+0000 -3.408145E-0001
 -1.076947E-0001 -3.401171E-0002
 -7.077590E-0001 -5.463228E-0001
 -2.083663E-0001 -8.843126E-0001
 -9.793584E-0001 -1.672540E+0000
 -3.369668E-0001 -1.175525E+0000
  5.538690E-0001  9.343366E-0001
 -1.797703E+0000 -1.183838E-0001
 -9.647184E-0001 -1.024681E+0000
 -6.976008E-0001  1.575274E+0000
 -1.041838E+0000  2.636712E-0001
 -2.390063E+0000  9.186745E-0001
  9.397491E-0001  1.105311E+0000
  4.784949E+0000  2.076572E+0000
  1.196322E+0000  1.304843E+0000
 -2.147189E+0000  7.470487E-0001
  2.337245E+0000 -1.629003E+0000
  2.483787E+0000 -2.778597E+0000
  4.738636E-0001 -1.269220E+0000
 -1.236156E+0000 -1.888417E-0001
 -2.441790E+0000  4.300702E-0001
 -1.006227E+0000 -1.969850E+0000
 -1.064939E-0001  1.200985E+0000
 -1.137564E+0000  7.356167E-0001
 -6.578144E-0001 -6.668470E-0001
  1.764854E+0000  1.246926E+0000
  6.245337E-0001  1.880676E+0000
 -2.067273E-0001  6.593508E-0001
  5.891503E-0001 -6.847445E-0002
 -1.000540E+0000  4.310777E-0001
 -2.371042E+0000 -4.498544E-0001
 -2.127992E+0000 -9.716824E-0001
 -1.948330E-0001  1.513048E-0001
  1.554535E+0000 -2.014458E+0000
  7.956808E-0001 -1.009738E+0000
 -3.960713E-0001 -7.040341E-0002
  3.804891E-0001  4.219118E-0001
  1.836768E+0000 -2.320953E-0001
  9.236404E-0001  8.753547E-0001
 -4.385729E-0001  6.543617E-0001
 -1.083613E+0000 -5.186734E-0001
 -1.445699E+0000  2.798610E-0001
 -1.202109E+0000  8.340398E-0001
  8.521269E-0001 -1.030376E+0000
  2.724825E+0000 -1.064058E+0000
  2.336706E+0000  1.947056E-0002
 -6.242796E-0001  2.593878E-0001
 -9.414878E-0001  2.440816E-0001
  1.270963E+0000 -3.950048E-0001
 -2.943461E-0001 -1.459494E+0000
 -1.749913E+0000 -1.697221E-0001
  1.106776E+0000 -9.790593E-0001
  1.110818E+0000  1.070083E+0000
 -9.322740E-0001  1.002327E-0001
 -8.509834E-0001 -2.258973E+0000
  1.015550E+0000 -2.089447E+0000
 -1.275700E+0000 -1.816563E+0000
 -1.818970E+0000 -1.577068E+0000
  4.421968E-0001 -1.743759E+0000
  2.335568E+0000  2.945289E-0001
  2.664281E-0001  1.253338E+0000
  4.508128E-0001  8.393267E-0001
  2.130231E+0000  1.769926E+0000
 -8.163246E-0001  1.764839E+0000
 -4.574682E-0001  8.761901E-0001
 -2.565839E+0000 -1.087633E+0000
  1.326731E+0000 -9.940247E-0001
  1.780768E-0001  6.936550E-0001
 -2.356714E+0000  9.486239E-0001
 -2.374410E+0000 -8.300519E-0001
  2.336898E+0000  1.229873E-0001
  9.529794E-0001 -2.930753E-0001
 -1.311842E-0001  6.677171E-0002
  7.160327E-0001  1.127117E+0000
  6.494225E-0001  1.691337E+0000
  1.141528E+0000 -6.704820E-0001
  6.781105E-0001  1.624670E+0000
  1.703742E+0000  1.707681E+0000
  8.553265E-0001 -7.895310E-0001
  4.963430E-0001 -2.016987E+0000
  1.051735E-0001 -3.223321E-0001
 -2.604115E+0000  5.705471E-0001
 -4.414995E-0001  1.469676E-0001
  7.205259E-0001  2.028504E-0001
  1.036048E+0000  2.887216E+0000
 -6.452227E-0001 -2.801349E-0001
 -1.695190E+0000 -1.514294E+0000
 -1.189683E+0000 -1.431216E+0000
 -6.788243E-0001  9.597728E-0001
  9.989608E-0001  6.929912E-0001
 -5.643125E-0001  2.752406E-0002
  1.043407E+0000 -1.691560E+0000
  7.271347E-0001  9.213387E-0001
 -3.051155E-0001 -1.796051E+0000
 -7.150516E-0001 -1.698177E+0000
 -5.347294E-0002  1.053550E+0000
  1.653055E-0001 -2.509123E-0001
  2.463404E-0002 -6.475995E-0001
  9.331415E-0003  9.111948E-0001
 -3.148367E-0001  1.836839E+0000
 -2.213393E-0001  1.014554E+0000
 -1.011579E-0001 -5.224435E-0001
  1.599661E+0000 -7.214367E-0001
  1.632677E+0000  8.887707E-0001
  5.078153E-0001  2.913249E-0001
 -2.191257E-0001 -1.955082E+0000
  1.908081E+0000 -1.423894E+0000
  2.397986E+0000 -1.664816E+0000
 -6.863726E-0001 -2.191701E+0000
 -1.357531E+0000 -2.961651E+0000
  1.070503E+0000 -1.196628E+0000
  1.093926E+0000 -1.356260E+0000
 -1.642939E+0000  1.917439E+0000
 -3.933580E-0001  1.155263E+0000
  9.343325E-0003 -8.858785E-0001
 -2.221982E+0000 -1.158976E+0000
 -1.193335E+0000 -1.650817E+0000
  1.102958E+0000 -6.350342E-0002
  1.176143E+0000  3.342761E+0000
  8.147525E-0002  2.012585E+0000
 -6.982693E-0001 -1.658242E+0000
  1.596236E+0000 -2.417277E+0000
  1.567068E+0000  4.215788E-0001
 -5.844399E-0001  6.356710E-0001
 -5.502859E-0001 -5.561292E-0002
  2.416717E-0001  2.461806E-0001
  1.374342E+0000  5.197317E-0001
 -2.160349E+0000  2.112202E-0001
 -5.074844E-0001 -5.424987E-0001
  5.349245E-0001 -1.550410E+0000
  3.067750E+0000  3.218460E-0001
  6.074837E-0001  4.572201E-0002
 -2.297464E+0000 -1.940447E-0001
 -1.377287E+0000  1.977180E+0000
  2.947481E-0001  1.745016E+0000
  1.365936E+0000  2.653121E+0000
 -1.711287E+0000  1.116003E+0000
 -1.362586E+0000  7.377568E-0001
 -4.288093E-0001  2.205883E+0000
 -1.601442E-0001  1.423545E+0000
  4.385726E-0001  1.349725E-0001
  8.578193E-0001 -1.092875E+0000
  1.587009E-0001 -8.978624E-0001
  1.160573E+0000  1.684112E-0001
 -3.563279E-0001  8.364780E-0001
 -1.555973E+0000 -7.493617E-0001
  1.512001E+0000 -4.652060E-0001
  1.357026E+0000  3.843350E-0001
  1.759176E+0000 -9.535214E-0001
  1.555190E+0000  9.885162E-0002
  2.237055E+0000  1.270186E+0000
 -9.750578E-0001 -6.744463E-0001
  1.542535E+0000 -2.626899E+0000
  3.887450E+0000 -2.119398E+0000
  2.410696E-0001 -1.759390E+0000
 -9.560167E-0001 -2.474339E+0000
  4.524153E-0001 -2.094231E+0000
  8.850668E-0001 -1.129647E+0000
  1.034415E+0000 -2.028972E-0001
  2.637433E-0003 -1.147466E+0000
  6.783123E-0001 -2.372753E+0000
 -2.645949E-0001 -2.044047E+0000
  5.071812E-0002 -9.130921E-0001
 -4.021321E-0002  3.961321E-0001
 -2.730808E+0000 -8.076237E-0002
  3.796019E-0001 -3.502620E-0002
  6.825226E-0001 -2.591913E+0000
  9.640032E-0001 -4.380819E-0001
  5.458816E-0001  1.039726E+0000
 -2.471710E-0001  7.225916E-0001
  3.672271E-0001  6.732710E-0002
  7.290068E-0001  1.379432E+0000
  7.801302E-0001  5.941887E-0001
 -6.361030E-0001 -1.048526E+0000
 -6.174385E-0002 -2.353921E+0000
  5.676976E-0001 -2.377606E+0000
 -1.274819E-0001 -8.354317E-0001
 -8.327307E-0001  1.028627E+0000
 -1.770213E+0000  8.352293E-0001
  1.656740E+0000  6.628455E-0001
 -6.433683E-0001  2.199029E+0000
 -9.343064E-0001  3.496524E-0001
  3.895661E-0001  1.877711E+0000
 -1.443079E+0000  1.624858E+0000
 -1.130459E+0000  1.596144E+0000
  8.916335E-0001  1.221786E+0000
  1.097076E-0001  1.295931E+0000
  1.585133E+0000  2.622094E-0001
 -1.125312E-0002  1.252854E-0001
  1.357882E+0000  2.846633E-0001
  1.124988E+0000 -1.056574E+0000
  8.815180E-0001  1.873481E-0001
  1.172383E+0000  1.479473E-0001
 -3.328272E-0004  1.266462E-0001
  6.866424E-0001 -2.630330E-0001
  2.646105E+0000 -1.111156E+0000
  1.432458E+0000  1.448995E+0000
 -8.756724E-0001  1.322790E+0000
 -1.175442E+0000  1.000487E+0000
 -1.012321E+0000  4.160287E-0001
 -1.570625E+0000 -1.380974E+0000
 -6.491647E-0001 -1.081767E+0000
  1.419552E-0001 -5.421437E-0001
 -1.302581E+0000 -5.256272E-0001
 -1.991544E-0002  3.873591E-0001
 -1.059095E+0000 -2.999150E-0001
 -1.913778E+0000 -2.165651E+0000
 -1.177524E+0000 -9.368330E-0001
  8.081794E-0001 -1.228282E+0000
  7.685231E-0002  8.384131E-0001
 -1.986334E+0000  9.356238E-0002
 -6.906849E-0001 -9.266204E-0001
 -2.476672E-0002  7.346477E-0002
  9.690129E-0001  5.527214E-0001
  2.435413E-0001 -3.551019E-0001
 -7.950549E-0001 -5.903001E-0001
 -3.932702E-0001 -1.749775E+0000
  1.793698E+0000 -4.637578E-0001
  2.798570E-0002  2.553851E-0001
 -2.413328E+0000  1.491417E+0000
 -1.426313E+0000  8.794648E-0001
  1.384775E+0000  4.518176E-0001
  4.015122E+0000  7.224128E-0001
 -6.491779E-0001  3.053466E+0000
 -3.834644E-0001  9.018781E-0001
 -7.513231E-0002 -2.275061E+0000
 -7.083327E-0001 -8.383442E-0001
  1.306278E+0000 -6.736001E-0001
  2.445788E+0000 -6.171709E-0001
  8.140960E-0001  5.836529E-0001
 -2.460825E+0000  4.833742E-0001
 -2.061710E+0000 -8.779906E-0001
 -3.740741E-0001 -8.278563E-0001
  2.330258E+0000  3.326585E-0001
 -2.978744E-0001 -6.805071E-0001
 -1.948494E+0000 -1.321604E+0000
  1.933876E+0000 -8.284477E-0001
 -1.528684E+0000 -5.411428E-0001
  4.508914E-0001 -1.793014E+0000
  5.868549E-0001 -1.502983E+0000
  3.073469E-0001  6.887592E-0001
 -1.207159E+0000 -7.422097E-0002
 -1.271195E+0000 -1.505617E+0000
  6.474223E-0001 -1.404540E+0000
  8.952750E-0001 -1.843051E+0000
  1.917577E+0000 -2.255527E+0000
  1.269428E+0000 -3.319838E-0001
 -1.321539E+0000 -1.335325E-0001
 -9.532622E-0001  3.751411E-0002
 -1.519853E+0000 -7.532984E-0001
  4.157895E-0001  3.917408E-0001
  5.203127E-0001  1.094207E+0000
 -1.908853E+0000 -5.465473E-0001
 -3.697495E+0000  3.619978E-0001
 -1.416084E-0001 -1.083018E+0000
  2.533053E+0000 -8.896099E-0001
  1.505540E+0000 -1.468807E+0000
 -1.003793E+0000 -6.623949E-0001
 -1.357539E+0000  6.638135E-0001
 -1.563619E+0000 -3.025946E-0001
  7.103048E-0001  1.090797E+0000
  2.703464E-0001  1.041833E+0000
 -1.780217E+0000 -7.718341E-0001
  4.157653E-0001 -6.057955E-0001
 -5.591885E-0001  9.607983E-0001
 -3.844050E-0001  1.572532E+0000
  7.251404E-0001  1.758399E+0000
 -5.060963E-0001  7.028331E-0001
  3.862472E-0001 -8.508250E-0001
  1.153393E+0000 -1.763613E+0000
  8.162402E-0001 -4.567870E-0001
 -5.982273E-0002 -1.160866E+0000
 -1.256758E+0000 -1.968599E+0000
  4.359699E-0001 -1.491231E+0000
  9.923171E-0001 -3.078245E-0001
 -8.790353E-0001  1.841661E+0000
 -6.451038E-0001  2.340697E+0000
 -6.328226E-0001 -4.206392E-0001
  7.845837E-0001 -1.163778E+0000
  1.031535E+0000  4.752135E-0001
  1.815142E+0000  3.513009E-0002
 -9.831206E-0001 -6.168352E-0001
 -1.624190E+0000 -7.659049E-0001
 -5.170403E-0001  3.613361E-0001
 -2.831521E-0002  2.718765E+0000
 -5.128359E-0001  1.217458E+0000
  4.407682E-0001  5.306739E-0001
 -7.891510E-0001 -1.714818E+0000
 -2.969075E+0000 -1.679368E+0000
 -2.274630E+0000 -2.264137E+0000
  7.828080E-0001  1.833734E-0001
 -7.846556E-0001  2.677463E-0001
 -8.558148E-0001  2.465401E+0000
 -1.279264E+0000  2.076554E+0000
 -8.776379E-0001  1.004147E+0000
  8.269397E-0001 -1.639620E-0001
 -1.923071E+0000  1.520833E+0000
  7.334005E-0001  1.166960E+0000
  1.757347E+0000  1.929391E+0000
  1.315068E+0000  2.482529E+0000
 -5.971140E-0001  1.965700E+0000
 -1.135288E-0001 -1.193676E-0001
  6.739089E-0001  5.442772E-0001
  1.094554E+0000  1.464387E+0000
  2.058425E+0000  1.055672E+0000
 -8.027990E-0001  7.068213E-0001
 -2.090450E-0001 -3.711719E-0001
 -3.963365E-0001 -1.890705E+0000
 -1.022019E-0002 -1.080872E+0000
  1.518612E+0000 -4.936545E-0001
 -2.339503E-0001 -8.982887E-0001
 -5.141945E-0001  5.114839E-0001
  2.424501E-0001 -1.290638E+0000
  1.451214E-0001  2.949485E-0001
  1.059766E-0001 -1.864708E+0000
  1.954146E+0000 -2.009782E+0000
 -6.779033E-0001 -1.326844E+0000
 -6.223220E-0003  4.131313E-0001
  5.077088E-0001 -1.373962E+0000
  9.540766E-0001 -2.324453E+0000
 -1.350262E+0000  1.287315E-0001
 -8.098016E-0001  1.338501E+0000
 -8.345066E-0001 -2.415189E-0002
  1.590180E+0000  3.459508E-0001
  6.013182E-0001  4.277290E-0002
 -2.012976E-0001 -8.689143E-0001
 -3.864267E-0002 -2.174541E+0000
  1.188489E+0000 -7.327211E-0002
  1.311554E-0002 -6.697718E-0001
 -2.411391E+0000 -2.124629E+0000
 -1.023271E+0000 -1.195521E+0000
 -1.705457E-0001 -1.047670E+0000
 -1.685388E-0001 -5.275055E-0001
 -7.843615E-0002  8.227242E-0001
  8.384562E-0001  7.246894E-0001
  1.458230E+0000  1.224558E+0000
  7.561394E-0001  9.863600E-0001
  2.027248E-0001  6.464841E-0001
 -1.197760E+0000 -1.270913E-0001
 -2.576352E-0001 -1.113598E+0000
 -6.164974E-0001 -1.631277E+0000
  7.888732E-0001 -1.155084E+0000
 -3.928826E-0001 -7.782125E-0001
 -2.319879E+0000 -1.448768E+0000
  5.115737E-0002 -2.257671E+0000
  3.644116E-0001 -6.350674E-0001
  8.655259E-0001  1.223704E+0000
  4.332347E-0001 -4.369324E-0001
 -1.270888E+0000 -6.016929E-0001
 -2.307098E+0000 -1.687906E+0000
 -1.191766E+0000 -1.712833E+0000
  4.107282E-0001  3.484761E-0001
 -3.148983E-0003  1.104432E+0000
  9.172046E-0001  1.016379E+0000
  7.926872E-0001 -6.187774E-0001
  4.273636E-0001 -3.644260E-0001
 -6.776527E-0001  4.397923E-0001
 -1.933463E+0000 -3.895643E-0002
 -7.948383E-0002  2.012735E-0002
  9.482980E-0001 -2.605749E-0001
  9.462034E-0001 -1.206403E+0000
  5.802220E-0001 -9.808227E-0001
 -9.777540E-0001 -1.415851E-0001
  4.379257E-0001  3.921204E-0002
 -1.046762E+0000  1.606533E+0000
 -5.000247E-0001  1.852610E+0000
  7.297425E-0001  3.917295E-0001
  8.432519E-0001  1.069414E+0000
  3.754586E-0001  1.864561E+0000
  1.290272E+0000  8.074431E-0002
 -8.860204E-0001  1.030372E+0000
 -1.016268E+0000  1.572658E+0000
  1.101872E+0000  5.538375E-0001
 -1.876720E-0001 -2.045446E+0000
  3.252186E+0000 -1.836672E+0000
  1.725235E+0000 -1.293879E+0000
 -6.993878E-0001 -3.481392E+0000
  2.790767E-0002 -2.436193E+0000
  8.351450E-0001 -2.024098E+0000
  1.845503E+0000 -3.470956E-0001
  1.248961E+0000  5.469692E-0001
 -2.796389E-0001  5.377867E-0001
 -1.340326E+0000 -2.040020E+0000
  9.550186E-0001 -4.811886E+0000
  1.888842E+0000 -1.484937E+0000
 -1.238222E+0000 -1.554530E+0000
 -2.501505E+0000 -3.919539E-0001
 -3.651682E-0001  1.828604E-0001
  4.783841E-0001  2.608038E+0000
  9.734049E-0001  2.615871E+0000
 -1.306743E+0000  1.700478E+0000
 -2.527203E+0000 -2.494232E-0001
 -1.315665E+0000  1.080269E-0001
  7.888517E-0001  3.797022E-0003
 -5.793424E-0001  2.541673E-0001
 -1.175189E+0000 -6.221846E-0001
  5.116213E-0002  9.186219E-0001
 -1.910805E-0001  1.477197E+0000
  1.198386E+0000  1.071702E+0000
  1.106957E-0001 -3.709940E-0001
  8.907361E-0001 -3.671996E+0000
 -8.686129E-0001 -3.340188E+0000
  2.817679E-0001 -2.713252E+0000
  3.360908E-0001 -1.070689E+0000
 -2.972102E-0001 -6.198109E-0001
 -1.914680E+0000 -2.162881E-0002
 -1.523741E-0001 -5.451570E-0001
 -9.741306E-0001 -8.910002E-0001
  2.593382E-0002 -3.543347E+0000
  1.101362E+0000 -2.017080E+0000
  2.483148E-0001 -9.018350E-0001
  1.105603E-0001 -2.422405E+0000
  1.695856E+0000 -3.198977E+0000
  1.276510E+0000 -1.624182E+0000
  3.788982E-0002 -1.701699E+0000
 -4.723993E-0001 -8.331900E-0001
 -1.062154E+0000 -1.328623E+0000
 -3.188498E-0001 -1.146073E+0000
  8.864060E-0001  3.976076E-0001
 -1.222697E+0000 -5.785881E-0002
 -2.308911E+0000 -2.035441E-0001
 -1.316408E+0000  5.845575E-0001
  5.703204E-0001  3.009824E-0001
  1.624097E+0000 -6.995541E-0002
 -2.442610E-0001 -1.230288E+0000
 -1.259815E+0000 -5.039288E-0001
  1.124471E+0000 -1.174056E-0001
 -3.152429E-0001  1.275053E+0000
 -4.891845E-0001  1.294655E+0000
 -2.230950E+0000  1.145928E-0001
  1.499154E+0000 -3.194570E-0001
  1.280094E+0000  2.277280E+0000
 -3.184033E+0000  9.835847E-0001
 -1.632154E+0000  1.662036E-0001
  1.455557E+0000  6.747223E-0001
  1.676140E+0000  1.867002E+0000
  3.944929E-0001  2.089998E+0000
 -2.363616E+0000  2.942539E+0000
 -1.266554E+0000  5.765193E-0001
  2.320561E-0003  5.638536E-0003
  8.853199E-0001  2.912712E-0001
  5.313596E-0002 -6.169644E-0001
 -1.951749E+0000 -2.067837E-0001
 -3.826245E-0001 -1.824379E+0000
  2.137966E-0001  5.817175E-0002
 -4.399480E-0001  1.699033E+0000
 -9.972202E-0001 -7.116409E-0001
 -6.860062E-0002  1.304903E-0001
 -3.092221E-0001  2.591023E-0001
 -5.325118E-0001 -2.114749E-0001
  2.028490E+0000 -2.455571E+0000
  1.612471E+0000  5.796977E-0001
 -7.800518E-0001  1.525988E+0000
  9.040816E-0001  8.282855E-0001
  1.195286E+0000  1.408546E+0000
  1.410077E+0000  2.723042E+0000
 -8.845127E-0001  2.683054E+0000
 -1.498807E-0001 -8.326860E-0001
  9.431927E-0001 -6.188369E-0001
  7.204318E-0001 -5.258131E-0002
  1.491822E+0000 -7.735697E-0001
 -1.456109E+0000 -3.154759E+0000
 -1.432277E+0000 -5.164378E+0000
  4.494327E-0001 -3.185677E+0000
  7.927824E-0001 -2.185769E+0000
 -1.158134E+0000 -1.243468E+0000
 -2.734783E+0000 -1.048978E+0000
 -1.445123E+0000 -3.443409E+0000
  8.457204E-0001 -9.534954E-0001
 -1.358973E+0000  1.329688E+0000
 -1.070269E+0000  9.751193E-0001
 -1.448430E+0000 -3.378443E-0001
  1.939081E+0000  6.165472E-0001
  3.422383E-0001  1.645329E+0000
 -8.155728E-0001  2.034774E+0000
 -3.149130E-0001  8.993032E-0001
  3.410940E-0001 -8.179868E-0001
  5.431166E-0001 -1.412617E+0000
 -7.955827E-0001  4.994463E-0003
 -2.109428E+0000  8.618538E-0001
 -2.204188E+0000  1.289103E+0000
 -1.528586E-0001 -8.607922E-0001
 -7.504595E-0001  3.338866E-0001
 -5.916329E-0001  1.662052E-0002
 -4.575475E-0001 -4.167363E-0001
 -1.707877E+0000 -8.012964E-0001
  6.378371E-0001  1.196072E+0000
 -9.284489E-0001  2.872772E+0000
 -5.810805E-0001  3.782588E+0000
 -1.253497E+0000  1.893499E+0000
  1.633209E+0000 -1.146489E+0000
  3.004023E+0000 -1.789911E+0000
  1.639265E+0000 -8.165854E-0001
 -1.349650E+0000 -1.989998E+0000
 -3.643284E+0000 -2.056765E+0000
 -1.279549E+0000 -7.059526E-0001
  5.070923E-0001 -2.816709E+0000
  9.631299E-0001 -2.723785E+0000
  8.215742E-0001 -1.162851E+0000
  1.076901E+0000 -5.403428E-0001
 -2.871253E+0000 -7.351697E-0001
 -2.714819E+0000 -5.167544E-0001
  4.318580E-0001 -9.733426E-0001
  1.003554E+0000 -9.007712E-0001
  1.550151E+0000  4.818223E-0001
 -1.192694E+0000 -8.235021E-0001
 -2.825850E+0000 -6.322912E-0001
  8.392005E-0001 -1.120428E+0000
  3.441464E-0001 -1.781681E+0000
 -1.286813E+0000 -1.234599E+0000
 -2.636448E-0001 -3.556209E-0001
  1.546853E-0001 -1.142273E-0001
 -1.336124E+0000  1.042104E+0000
 -2.651839E+0000  8.856801E-0001
  1.566596E+0000  5.364787E-0001
  7.804708E-0001  2.087146E+0000
  8.709560E-0001  2.964733E-0001
  5.875371E-0001 -1.383655E+0000
 -9.341055E-0001 -3.633976E+0000
  1.613439E+0000 -3.947113E+0000
  1.694062E+0000 -1.734138E+0000
  8.855508E-0001 -1.197360E+0000
 -1.982574E+0000 -4.879585E-0002
 -1.407319E+0000 -1.983578E+0000
 -1.626287E+0000 -1.706040E+0000
  7.743091E-0001 -2.118164E-0001
  1.451708E+0000  4.956703E-0001
  3.122340E-0001  1.757129E+0000
  2.819185E-0001  8.846136E-0001
 -2.745762E-0001  2.106278E+0000
 -3.163485E-0001  1.170097E+0000
  7.070125E-0001 -1.719760E-0001
  1.835754E+0000 -6.066020E-0001
  1.930287E+0000 -2.334245E+0000
 -1.759744E+0000 -8.875178E-0001
 -1.456672E+0000  7.929942E-0001
 -7.078368E-0001  7.028119E-0001
 -7.292746E-0001 -1.497237E-0001
  2.668252E+0000  3.763565E-0001
  1.601442E-0001  5.535178E-0001
 -5.670484E-0001 -1.578133E-0001
 -2.563928E+0000 -2.028355E+0000
 -8.942504E-0001 -1.332920E+0000
  2.466132E+0000 -2.298353E+0000
  1.625761E+0000  2.153152E-0002
 -8.720053E-0001  1.456883E+0000
 -3.181251E+0000 -9.847556E-0002
  1.169059E-0001 -1.224941E+0000
  2.594036E+0000  3.110988E-0001
  1.841744E+0000  2.940430E+0000
  6.034617E-0001  9.956505E-0001
 -1.278283E+0000  7.563787E-0001
  1.724496E+0000 -1.692684E+0000
  3.260610E+0000 -2.095856E+0000
  3.016993E+0000 -3.352162E-0001
  1.396380E+0000  3.560747E-0001
 -2.244868E+0000 -1.921040E+0000
 -1.603012E+0000 -1.574534E+0000
  2.195655E+0000 -3.212580E-0001
 -8.090397E-0001  1.277906E+0000
 -1.310269E+0000  1.684507E+0000
  2.001042E-0001  1.447546E-0001
  2.603989E+0000  1.098208E+0000
  7.356379E-0001  2.058785E+0000
  3.749529E-0001  2.709296E+0000
 -1.523273E+0000  3.111922E+0000
 -1.085731E+0000  1.092503E+0000
 -4.792497E-0002  3.840913E-0003
  2.525559E+0000  7.667915E-0001
  4.770647E+0000  1.873982E+0000
 -5.944829E-0001  1.148742E+0000
 -4.662360E+0000 -2.059996E+0000
 -1.196232E-0002 -2.411782E+0000
  2.788141E+0000 -1.007198E+0000
  1.787079E-0001  5.689604E-0001
 -9.871290E-0001 -7.842147E-0001
  1.856834E+0000 -1.710216E+0000
  3.377152E+0000 -1.023113E+0000
  2.589847E-0002  6.821644E-0001
 -1.771190E+0000 -1.451909E+0000
  1.216092E+0000 -2.237350E+0000
  2.259389E+0000 -9.562195E-0001
 -1.322397E-0001 -9.271938E-0001
 -2.075410E+0000  2.344505E-0001
 -1.729264E+0000  7.658348E-0001
 -1.137622E+0000 -1.227608E+0000
 -4.414111E-0001  3.740462E-0001
  4.017625E-0001  1.517941E+0000
 -2.189272E-0001  1.505302E+0000
 -7.110960E-0001  2.562756E-0001
  9.610881E-0001  1.985854E+0000
 -2.404042E+0000  1.261738E+0000
 -2.443426E+0000 -1.737211E+0000
  2.997922E+0000 -2.850980E-0004
  3.477621E+0000 -7.036334E-0001
 -3.174654E-0001 -4.329397E-0001
 -8.592152E-0001 -7.033504E-0001
  9.125712E-0001 -1.710732E+0000
  2.924210E+0000 -1.076315E+0000
  3.385950E-0001  9.319311E-0001
 -5.676540E-0001  3.469412E-0001
  4.444230E-0001  1.230098E+0000
  6.734772E-0001  2.528822E+0000
 -2.920893E+0000  2.557572E+0000
 -9.353989E-0001  1.410799E+0000
  2.071990E-0001  8.233546E-0001
  1.597069E+0000 -1.463342E-0001
  5.956077E-0001  2.226051E+0000
 -1.011286E+0000 -3.729737E-0001
 -1.617828E+0000 -3.263533E-0001
  9.932017E-0001 -7.151903E-0002
  3.155147E+0000 -1.295420E+0000
  1.419641E-0001 -2.344248E+0000
 -1.165394E+0000  4.418795E-0001
 -2.188065E+0000  8.532412E-0001
  1.606377E+0000  1.555427E+0000
 -2.352989E-0001  2.385511E+0000
  5.048900E-0002 -1.097204E-0001
  3.160262E-0001 -1.645354E+0000
 -1.632632E-0001 -2.047331E+0000
  8.266756E-0001 -9.038195E-0001
 -1.463889E+0000 -1.162023E+0000
 -3.259379E-0001 -1.799035E+0000
 -1.695746E+0000 -6.598902E-0002
 -1.558019E+0000 -2.129232E+0000
  1.973750E-0001 -4.405345E+0000
  1.555660E+0000 -3.582201E-0001
 -1.798307E+0000  7.335612E-0001
 -3.096787E+0000  2.525871E+0000
 -2.229146E-0002  5.740950E+0000
  9.459585E-0001  3.307679E+0000
  1.911082E+0000  2.352914E+0000
  4.068687E-0001  1.441236E+0000
  9.002314E-0001 -1.504196E-0001
  3.456423E+0000 -1.644218E-0001
  1.419526E+0000 -1.386371E+0000
 -8.467693E-0002 -1.249656E+0000
  2.180897E-0001 -1.015740E+0000
 -1.826992E-0001 -1.482976E+0000
  1.974635E+0000  9.622517E-0001
 -1.430671E+0000  1.209227E+0000
 -8.324323E-0001 -4.962901E-0001
 -1.399739E+0000 -1.654575E+0000
 -3.535921E-0001  7.052711E-0001
 -1.258444E+0000 -7.243387E-0001
 -1.316035E+0000 -3.406474E-0001
 -8.023584E-0001 -6.299452E-0001
 -2.936164E+0000 -1.599595E-0001
 -2.233209E+0000  1.578733E+0000
 -1.887783E+0000  9.876344E-0001
 -7.778142E-0001  6.513679E-0001
  2.044426E+0000 -5.209208E-0001
  3.271747E+0000 -1.177795E+0000
  2.578409E+0000  1.287764E+0000
 -1.066745E+0000  1.771767E+0000
  9.364060E-0001 -4.880260E-0001
  1.495637E+0000 -3.291394E-0002
  1.102313E-0001  1.965260E+0000
 -6.925439E-0001  2.003677E+0000
 -1.153159E-0001  2.448353E-0001
  2.142768E+0000  5.244862E-0001
  5.098664E-0001 -1.070692E+0000
 -5.129140E-0001 -4.515741E-0001
 -2.426352E-0001 -8.759386E-0001
  1.985728E+0000  9.121396E-0002
  1.606741E+0000  1.027968E+0000
 -7.122064E-0002  7.593971E-0001
 -1.187725E+0000  6.298640E-0001
 -6.249254E-0001  2.308537E+0000
  1.039230E+0000  6.905049E-0001
  9.549872E-0001  1.750427E+0000
  2.869506E-0001 -4.038252E-0002
  3.516071E-0001 -1.868079E+0000
 -5.773037E-0001  2.452919E-0001
 -1.684970E+0000 -5.803368E-0001
 -1.851693E+0000 -1.543579E+0000
 -1.120108E+0000 -1.260369E+0000
  8.089293E-0001  3.339546E-0001
  2.044751E-0001  1.641961E+0000
 -1.024998E+0000  1.481103E+0000
 -1.569824E+0000  1.236618E-0001
 -1.743942E-0001 -7.477299E-0001
  9.114523E-0001  1.566614E+0000
 -4.701408E-0001  2.639869E+0000
 -3.380732E+0000  2.370965E+0000
 -1.235145E+0000  3.048299E+0000
  1.156688E+0000  1.444975E+0000
  1.677590E+0000 -5.035486E-0001
  7.556647E-0001  7.163379E-0002
  9.521555E-0001 -1.369423E+0000
 -4.803361E-0001 -2.498464E+0000
 -9.191408E-0001 -1.741544E+0000
 -1.376627E+0000 -2.264686E+0000
 -2.803087E+0000  5.116317E-0001
 -2.704719E+0000 -3.665133E-0001
 -9.991218E-0002  3.583709E-0001
  8.315945E-0001  5.561566E-0001
  1.582233E+0000  1.173014E+0000
  1.207540E+0000  2.799129E+0000
  1.190371E+0000  1.897782E+0000
 -1.107493E+0000  2.954506E-0002
 -1.442389E+0000 -1.751318E+0000
  9.502098E-0001 -2.394649E+0000
  1.673256E+0000  5.054620E-0001
 -3.444127E+0000 -3.464845E-0001
 -2.411672E+0000 -5.094072E-0001
 -1.561994E+0000  1.058167E+0000
 -7.043947E-0001 -1.331940E+0000
  7.798233E-0001 -1.581868E-0001
 -4.621400E-0001  7.593560E-0001
 -7.797325E-0001 -4.783628E-0001
  6.670298E-0001 -1.112607E+0000
 -1.737298E+0000 -1.029759E+0000
 -2.390145E+0000 -4.690151E-0001
 -9.936085E-0001 -1.159552E+0000
  4.289712E-0001 -3.144169E-0001
  2.507439E+0000  1.223027E+0000
 -6.706882E-0001  1.648973E+0000
 -1.897397E+0000 -8.717813E-0001
 -2.330321E+0000 -2.229869E+0000
  1.014234E-0001 -2.969322E+0000
  6.643846E-0001 -2.737242E+0000
  9.587885E-0001 -2.624004E+0000
  1.333863E+0000 -2.624276E-0001
  4.756588E-0001 -7.664183E-0001
 -1.620985E+0000 -2.876666E+0000
 -2.092975E+0000 -2.709837E+0000
  4.776611E-0001  4.773230E-0003
 -2.850568E+0000 -2.761986E-0001
  5.686921E-0001  1.591573E+0000
  1.593065E-0002  1.063040E+0000
  5.608037E-0001 -8.292569E-0001
 -5.480998E-0002 -1.133164E+0000
  4.507308E-0001 -8.154914E-0001
  1.083947E+0000 -9.822734E-0002
 -6.659201E-0001 -6.938227E-0001
 -1.003720E+0000 -2.651381E+0000
  1.710693E+0000 -1.420139E+0000
  2.609350E+0000 -7.183947E-0001
 -1.433784E+0000 -4.846658E-0001
 -3.481002E+0000 -3.364597E-0001
 -2.622418E+0000  8.668600E-0001
  1.764738E+0000  1.695699E-0001
  3.640680E+0000 -6.708147E-0002
  1.767524E+0000 -4.286470E-0001
 -5.925267E-0001 -1.409004E+0000
  1.073539E+0000 -3.991368E+0000
  5.166847E-0001 -1.946011E+0000
 -8.370863E-0001 -2.041207E+0000
 -1.425692E+0000 -3.594093E-0001
 -1.546369E+0000 -1.351956E+0000
  1.426601E+0000 -2.613186E+0000
  1.444839E+0000 -2.154867E+0000
  4.877108E-0001 -2.181509E+0000
 -1.394055E-0001 -2.974441E+0000
  1.125218E+0000  4.619981E-0001
 -9.826485E-0001  2.563689E+0000
 -2.377505E+0000  1.617680E+0000
 -9.234052E-0001 -1.118678E-0001
  9.797166E-0001  1.035772E+0000
  2.389907E-0001  9.624517E-0001
  1.400805E+0000  1.098471E+0000
 -1.509280E+0000 -1.984409E-0001
  5.717467E-0001  1.892164E+0000
  7.779088E-0001  1.861811E+0000
  9.755127E-0001 -1.025248E+0000
  1.754460E+0000 -4.353229E-0001
  7.678472E-0001  4.059013E-0001
 -1.156609E-0001  1.526135E+0000
 -1.838500E+0000  3.040055E-0001
 -1.790504E+0000 -5.109814E-0001
 -1.405054E+0000 -9.451924E-0001
  7.606156E-0001 -2.047857E+0000
  1.810312E+0000 -1.857311E+0000
  2.764133E+0000 -2.980070E+0000
  6.689541E-0001 -9.137869E-0001
 -7.316455E-0001 -1.075892E+0000
 -3.806481E-0001 -2.196335E-0002
  1.354418E+0000  1.159087E-0001
  1.978840E-0002 -1.460537E+0000
  1.722375E-0001 -3.126525E-0001
 -1.163407E-0001  7.145740E-0001
  2.077558E+0000 -1.933479E+0000
  7.356717E-0001 -1.150117E+0000
  3.257871E-0001 -1.391461E-0002
 -1.080537E+0000 -1.190150E+0000
  1.407957E+0000 -6.739242E-0001
  1.362847E+0000 -1.435295E+0000
 -1.551667E+0000  3.668616E-0003
 -2.313422E+0000 -1.261902E-0001
  8.871554E-0001 -1.295939E+0000
  6.386754E-0001 -6.124074E-0001
  3.833494E-0001 -2.460332E+0000
 -2.145375E+0000 -6.686999E-0002
 -1.829040E+0000  3.635764E+0000
  2.302445E-0001  2.419177E+0000
  2.976530E+0000  1.976118E+0000
  2.645608E+0000  2.115724E+0000
  5.336994E-0001  9.438644E-0001
  2.370433E-0001  1.403469E+0000
  2.701519E-0001  1.386705E+0000
 -1.066049E+0000 -1.010216E+0000
 -2.059731E-0001  2.308430E-0001
 -4.500033E-0002 -8.190128E-0001
  1.793951E+0000 -2.060136E+0000
  5.107356E-0001 -2.480086E+0000
 -9.925667E-0001 -1.098028E+0000
 -1.769023E+0000 -1.312323E+0000
 -3.046204E-0001 -1.566924E+0000
  1.780458E+0000  1.042946E+0000
 -1.319759E-0001 -1.345582E+0000
 -8.454007E-0001 -1.725997E-0001
 -2.097976E-0001  1.811902E-0001
 -1.273193E+0000  1.280816E+0000
 -2.164968E+0000 -9.220046E-0001
  7.556628E-0001  2.356363E-0001
  1.026271E+0000  3.008076E-0001
  1.543900E+0000  3.515642E-0001
  1.280533E+0000 -5.567874E-0001
 -1.400659E+0000  3.883887E-0002
 -1.896630E+0000  1.904636E-0001
 -2.566816E+0000  1.389364E+0000
 -1.514296E+0000  5.896900E-0001
 -6.831793E-0001  1.195317E-0001
 -5.578009E-0001  6.190535E-0001
  7.832176E-0001  1.250820E+0000
  2.989779E-0002  1.135541E+0000
 -1.195053E+0000  8.726531E-0001
 -1.545821E+0000 -5.765837E-0001
  3.551205E-0002 -1.982970E-0001
  1.018722E+0000 -3.029824E-0001
  1.273824E+0000 -6.351911E-0001
 -1.281758E+0000 -7.315680E-0001
 -3.275444E-0002 -9.886434E-0001
  1.270962E+0000 -2.811985E+0000
 -8.878642E-0001 -2.408620E+0000
 -4.235963E-0001 -1.694280E+0000
 -1.137378E+0000 -6.991173E-0001
 -7.327226E-0001  1.568137E-0001
 -1.320504E+0000 -2.060600E-0003
  4.132227E-0001  1.096521E+0000
  1.437417E+0000  2.366251E-0001
  1.116410E+0000  1.284836E+0000
 -1.616861E+0000  2.476084E+0000
 -1.682323E+0000  1.987926E+0000
 -3.494646E-0003  1.050801E+0000
  2.600221E+0000  1.483016E-0001
  1.902910E+0000  7.628038E-0001
  8.675145E-0001  1.800768E+0000
 -1.453038E+0000 -6.791922E-0001
  3.532823E-0001 -1.660476E+0000
  2.799345E+0000  5.661736E-0001
 -1.597811E-0001  1.126534E+0000
 -2.401520E+0000 -1.623316E+0000
 -6.492084E-0001 -1.078593E+0000
  1.514099E+0000  1.105303E-0001
  1.096316E-0001  1.771765E+0000
 -3.541513E-0001  1.799464E-0001
  2.041506E-0001  1.247751E+0000
  6.842464E-0001 -4.938176E-0001
  5.294686E-0001 -4.981415E-0001
  1.961976E-0001 -2.516585E+0000
  7.228965E-0001 -2.099921E+0000
 -4.473982E-0001 -1.431221E-0001
 -9.089436E-0001  1.817372E-0001
 -1.794899E+0000  1.319865E+0000
  2.924025E-0001  4.450437E-0001
  6.631005E-0001  9.483479E-0001
 -1.527979E+0000  1.094571E+0000
 -1.100120E+0000 -9.387264E-0001
 -3.533447E-0001 -8.070570E-0001
 -1.849273E-0001 -1.345999E+0000
  8.080083E-0001 -4.998979E-0001
 -6.259201E-0001  1.088353E-0001
 -6.784968E-0001 -3.463166E-0001
 -1.756054E+0000  8.110272E-0001
  3.814692E-0001  8.711210E-0001
  9.636606E-0001 -6.989381E-0002
  2.359171E+0000  3.558788E-0001
 -9.293093E-0001  7.472850E-0001
 -1.244377E+0000 -5.114172E-0001
  4.173716E-0001 -9.930120E-0001
  1.111921E+0000 -4.200506E-0001
 -4.918837E-0001  4.295332E-0001
 -2.870190E+0000  3.658999E-0001
 -2.297444E+0000 -8.293184E-0001
 -2.156291E+0000 -9.779259E-0001
 -8.185747E-0001 -5.472631E-0001
 -5.063907E-0001 -9.964684E-0001
  2.449948E+0000 -7.492756E-0001
  9.288481E-0001 -1.307712E+0000
  1.132263E-0001 -8.922030E-0002
 -2.267338E+0000 -2.661830E-0001
  3.096531E-0001 -1.166176E+0000
  2.549522E+0000  2.163444E-0001
 -3.097355E-0001  1.148393E+0000
 -3.605417E+0000  1.570646E-0001
 -2.567357E+0000 -6.557467E-0001
  1.849590E+0000 -2.088954E+0000
  2.260617E+0000 -6.760537E-0001
  1.231027E+0000  2.585147E-0001
 -2.212111E+0000 -6.499023E-0001
 -1.631425E+0000 -6.840429E-0001
  1.552083E+0000  1.190584E+0000
 -2.175895E+0000  1.931589E+0000
 -3.955695E+0000 -9.644078E-0001
 -1.242199E+0000  2.511544E-0001
  7.913474E-0003  6.830722E-0001
  1.456049E+0000  6.900592E-0001
  7.943831E-0001 -1.890485E-0001
  1.582234E+0000  5.869231E-0001
 -1.191856E+0000 -1.184391E+0000
  7.267828E-0001 -7.688011E-0001
 -1.430815E+0000  1.188963E+0000
 -2.762398E+0000  2.245440E+0000
 -4.712651E-0001 -4.787152E-0001
  2.540268E+0000 -1.828213E-0001
  2.212464E+0000  1.527074E+0000
 -3.951526E+0000  1.199071E+0000
 -1.610004E+0000  3.493936E-0001
  2.088919E+0000 -5.030423E-0001
  9.429707E-0001  9.322607E-0001
  8.710501E-0001 -3.817781E-0001
 -3.659425E-0001 -1.984981E+0000
  1.727154E+0000 -2.751557E+0000
  2.910475E+0000 -2.350393E+0000
  1.268932E+0000  1.309082E+0000
 -2.260354E+0000 -1.251891E+0000
 -2.522426E+0000 -3.266377E-0001
  1.742001E+0000 -1.784303E+0000
  2.429193E+0000 -8.514213E-0001
 -9.827569E-0003 -2.780095E-0001
 -5.558847E-0001 -1.213028E-0001
  1.204885E+0000  8.613712E-0001
  2.432779E-0001  5.299667E-0001
 -2.469220E-0001  2.510064E-0001
  2.170114E+0000  1.714084E+0000
 -1.026181E+0000 -7.818342E-0001
 -3.642757E-0002 -9.122155E-0001
  9.615535E-0002 -1.192219E+0000
 -1.543372E+0000  7.821525E-0001
 -1.024065E+0000  1.371955E-0001
  9.763580E-0001 -7.136166E-0001
  6.286212E-0001 -4.634009E-0001
 -4.248950E-0001 -2.228642E+0000
  8.558620E-0001 -1.561995E+0000
  5.113585E-0001 -1.401235E-0001
 -3.201177E+0000  2.236008E+0000
 -3.199994E+0000  1.208187E+0000
 -6.938581E-0001  2.354693E+0000
  1.232146E-0001  1.152746E+0000
  2.103682E+0000  9.903489E-0001
  5.275063E-0001  5.642728E-0001
 -4.401596E-0001 -1.053552E+0000
 -7.531566E-0001  5.878536E-0001
 -1.319109E+0000  1.176543E-0002
  6.993972E-0001 -1.035535E+0000
  2.415146E+0000 -1.486224E-0001
  3.967614E-0001  8.172402E-0002
 -3.281777E-0001 -1.860359E-0001
 -4.062845E-0001 -1.163432E+0000
  1.323709E+0000 -1.347857E+0000
 -2.081996E-0001 -1.323756E+0000
  7.803491E-0001 -1.975432E+0000
 -1.960673E+0000 -5.912072E-0001
 -1.995499E+0000 -2.315892E+0000
 -1.044521E+0000  1.420427E+0000
  1.562525E+0000  5.728806E-0001
 -5.514340E-0001  1.009582E+0000
  3.370378E-0001 -3.633600E-0001
 -4.224025E-0001 -1.639477E+0000
  9.611073E-0001  1.090749E+0000
  2.146131E-0002  1.185958E+0000
 -2.495303E-0003  1.576430E-0001
  1.994547E-0001  1.318667E+0000
 -1.489775E+0000  3.431662E-0001
  1.418730E+0000 -9.730882E-0001
  5.251778E-0001  5.666047E-0001
 -1.573761E+0000  5.550979E-0001
 -3.527092E+0000 -3.115750E-0001
  6.843522E-0002 -3.824690E-0001
  1.970431E+0000 -6.933545E-0001
 -2.742092E-0001  9.114980E-0001
 -5.366758E-0001  5.304138E-0001
 -1.378868E+0000  9.643316E-0001
  1.786761E-0001 -7.655295E-0001
 -1.722651E-0001  4.861441E-0002
 -3.096178E-0001  7.395368E-0002
 -9.273861E-0001  1.582694E+0000
 -2.061014E+0000 -3.535161E-0002
  1.447564E-0001  1.195469E+0000
 -1.729827E-0001  2.353010E-0001
  5.580542E-0001  1.497225E+0000
  4.013021E-0001 -6.190609E-0002
  6.765410E-0001  2.015429E+0000
 -1.532416E+0000  1.873732E+0000
 -1.624454E+0000  1.514005E+0000
  9.200873E-0001  1.459079E+0000
  2.334852E+0000  1.121197E-0001
 -2.355693E-0001 -1.055357E+0000
 -2.906901E-0001 -2.277529E-0002
  5.827617E-0002 -1.557924E+0000
  1.823000E+0000 -2.067296E+0000
  1.244111E-0001 -3.184243E+0000
 -1.243383E+0000 -2.358316E+0000
  9.669448E-0001 -1.147698E+0000
  1.811764E+0000  3.641483E-0001
  1.046114E+0000 -1.299494E+0000
 -2.554997E+0000  7.048554E-0001
 -3.164262E+0000  7.482605E-0001
 -2.920830E+0000 -1.363867E-0003
  1.747543E-0001  2.087372E+0000
 -2.098334E+0000 -2.374623E-0001
 -8.682011E-0001  1.028893E+0000
  2.276155E+0000 -1.042422E+0000
  2.897042E+0000 -3.415504E-0001
  7.749954E-0001  2.656989E-0001
  9.442160E-0001 -7.250978E-0001
  8.763086E-0001 -2.488739E+0000
  2.500484E-0002  5.804741E-0001
 -1.396624E+0000  3.044654E-0001
 -1.729570E+0000  8.900466E-0001
 -5.692577E-0001  9.816952E-0001
  1.143907E+0000  1.651162E+0000
  9.663542E-0001  1.584457E+0000
  1.320975E+0000  2.348794E+0000
 -1.890078E+0000  5.625133E-0001
 -9.042129E-0001 -8.000595E-0001
 -1.426581E-0001 -1.600275E+0000
  1.696956E-0001 -1.301919E+0000
  1.792359E+0000 -8.471595E-0001
 -1.055450E+0000  6.378583E-0001
 -1.070558E+0000  3.718758E-0001
  1.349655E+0000  9.182917E-0001
 -5.252381E-0002 -2.129121E-0001
 -6.869916E-0001 -1.753877E+0000
 -2.215366E+0000 -1.880466E+0000
 -2.988780E+0000 -1.181646E+0000
  1.208241E+0000 -2.088953E+0000
  1.699669E+0000 -1.276481E-0001
 -1.218742E-0001  1.008217E+0000
 -4.782459E-0001  4.266065E-0001
  1.460290E+0000 -6.368908E-0001
  1.829275E+0000 -7.246615E-0001
  2.886872E-0001 -1.772864E+0000
 -7.957295E-0001 -1.617056E+0000
 -1.375178E-0001 -8.014311E-0001
  2.123898E+0000 -1.693528E+0000
  3.533889E+0000 -1.038057E+0000
  7.180359E-0001  5.421278E-0001
 -2.033977E+0000 -3.218546E-0001
 -3.576161E+0000 -1.955480E+0000
 -1.207748E+0000 -6.516691E-0001
  1.131940E+0000  3.248057E-0001
  1.770754E+0000 -3.547309E-0001
  1.553470E+0000  2.028992E-0001
  2.479987E-0002  1.006466E+0000
  3.459527E-0001  1.058627E+0000
  1.295136E+0000  4.650488E-0002
  1.836909E+0000  6.416854E-0001
 -7.747560E-0001  1.691040E+0000
 -8.894006E-0001  7.143272E-0002
  8.858661E-0001  6.076937E-0001
  7.421122E-0001 -2.940741E-0001
  1.295886E+0000 -2.272763E-0001
 -3.024098E-0001 -2.152872E-0001
 -7.048320E-0001  1.321115E+0000
 -1.441885E+0000 -4.129479E-0001
  3.400308E-0001 -4.326027E-0001
 -6.074190E-0002  6.739187E-0001
  3.499428E-0001  1.531715E+0000
  1.746900E+0000  9.789894E-0001
 -2.524562E-0001  7.438101E-0001
 -2.800579E-0001 -7.927133E-0001
  1.438137E+0000  1.388655E+0000
 -7.014579E-0001  1.389388E+0000
 -7.842284E-0001  9.416861E-0001
  2.215852E+0000 -6.971087E-0001
  6.481351E-0001 -6.945727E-0001
  5.402303E-0001 -2.288320E-0001
  1.448457E+0000  1.157272E+0000
 -8.506587E-0001  7.370695E-0001
 -1.428553E+0000  9.703769E-0002
  1.249200E+0000 -4.806291E-0002
  3.655356E+0000  1.148224E+0000
  1.196847E-0001  1.400087E+0000
 -2.199621E+0000 -1.240885E+0000
 -9.492311E-0001  7.362133E-0001
  1.101451E-0001  8.899769E-0002
 -2.619757E-0001  1.332578E+0000
 -1.736076E+0000  9.687045E-0001
 -2.094044E+0000  3.574234E-0001
 -5.514187E-0001  6.743988E-0001
  4.998418E-0001  1.724775E+0000
  3.945953E-0001  1.538312E+0000
 -2.275688E+0000 -6.333022E-0001
  2.727166E-0001 -2.873264E+0000
  2.014563E-0003 -9.544565E-0001
 -1.116865E+0000  1.666080E-0001
 -2.943036E+0000 -8.372952E-0001
  3.472493E-0001 -2.001671E+0000
  2.188494E+0000  1.242608E+0000
  1.384053E+0000  1.622753E+0000
 -1.115149E+0000  1.120432E-0001
  2.142890E-0001 -6.942205E-0001
 -5.971830E-0002 -2.209811E+0000
  6.838494E-0001 -1.612701E+0000
  1.151492E+0000 -9.905675E-0001
 -1.191887E+0000 -9.139647E-0001
  1.198162E+0000 -1.814603E+0000
  6.459020E-0001  1.202346E+0000
 -9.472778E-0001  2.106856E-0001
  8.963170E-0001 -9.255358E-0001
  1.368895E-0001 -1.977462E+0000
 -6.766267E-0002 -1.594622E+0000
 -2.178474E+0000 -4.704825E-0001
 -1.759494E+0000 -3.331886E-0001
  9.332465E-0001  1.289644E+0000
 -1.063435E+0000  1.644383E+0000
 -1.212678E+0000  6.724934E-0001
 -8.391180E-0001 -1.312182E-0001
  2.249627E-0001  8.048428E-0001
 -3.330963E-0001  2.205589E+0000
 -5.121995E-0001  1.226978E+0000
  1.712475E+0000 -1.693377E-0001
 -8.697398E-0001 -5.045935E-0001
 -1.646319E+0000 -1.566083E+0000
  4.303745E-0001 -4.534622E-0001
  1.266334E+0000  7.486348E-0001
 -5.151478E-0001  5.524942E-0001
 -9.683246E-0001 -1.408382E+0000
  1.456770E+0000 -1.338761E+0000
  8.767622E-0001  1.417690E+0000
 -2.344535E+0000  1.626649E+0000
 -5.039988E+0000 -1.072752E+0000
  9.136581E-0001 -3.132809E+0000
  3.389071E+0000 -3.236916E+0000
 -4.676154E-0001 -9.632991E-0001
 -2.801619E+0000 -3.253082E+0000
 -7.438863E-0001 -1.517368E+0000
  1.043294E+0000 -2.078261E-0001
 -1.769184E+0000  5.437212E-0001
 -2.585300E+0000  1.353486E+0000
 -1.757250E+0000  1.073676E+0000
  7.275629E-0002 -1.387283E-0001
  2.756298E+0000 -1.035350E-0001
  2.663606E+0000 -1.322722E-0001
 -8.236102E-0001  2.274047E-0002
 -3.006176E+0000 -1.909933E-0001
  1.632711E+0000  3.226872E+0000
  8.211149E-0001  1.010745E+0000
  1.272530E+0000  2.241968E+0000
 -1.565080E+0000  2.213389E+0000
 -1.056341E+0000  5.116125E-0001
 -2.671597E-0001  2.801872E-0001
 -6.640632E-0001  8.498083E-0001
  1.082973E+0000  2.493947E-0001
 -3.292619E-0001  5.405057E-0001
 -9.457203E-0001 -4.308223E-0001
 -7.957031E-0001 -6.993938E-0001
  1.130091E+0000  3.034272E-0001
  1.743874E+0000  1.185270E+0000
 -5.161450E-0001 -1.824768E+0000
 -6.100578E-0001 -1.160483E+0000
  2.240151E+0000 -1.342095E+0000
  1.440421E+0000 -1.840302E+0000
  6.234264E-0001 -6.505825E-0001
  2.400537E+0000  6.319586E-0001
  1.135900E+0000 -1.683821E+0000
  1.739348E+0000  4.652101E-0001
 -3.347350E-0001  1.623225E+0000
 -1.368436E+0000 -6.695425E-0001
  5.516384E-0001 -2.772281E-0001
  1.060599E+0000 -1.303248E+0000
  1.271001E+0000 -2.382507E+0000
 -3.514799E-0001 -2.228235E+0000
 -1.270759E+0000 -1.557333E+0000
 -9.102162E-0001 -1.083951E-0002
 -2.507424E+0000 -4.837600E-0001
 -9.110359E-0001  1.326680E-0001
  8.848237E-0001  3.562324E+0000
 -1.968578E-0001  8.436065E-0001
 -6.309732E-0001 -4.439956E-0001
  2.346420E-0001 -3.470311E+0000
  3.660841E-0002 -1.419409E+0000
  4.891699E-0001 -1.015270E+0000
 -4.933521E-0001 -7.278398E-0001
  1.044146E+0000 -1.727326E-0001
 -2.129550E-0001  2.188570E-0002
 -1.018445E+0000 -9.974637E-0001
 -3.021329E-0001  2.556594E-0001
 -2.558793E+0000 -4.714751E-0001
  8.528283E-0001  3.029401E-0002
  1.002311E+0000  2.822284E-0001
  7.256474E-0001 -1.629620E+0000
 -3.800917E-0001 -8.003864E-0001
  3.618178E-0001 -3.294192E+0000
  1.698294E+0000 -1.561968E+0000
  3.849734E-0001  7.943472E-0001
 -4.069281E-0001 -1.502108E-0001
  1.120228E-0001 -8.952215E-0001
  6.272687E-0001 -1.062630E+0000
  2.355599E-0001  5.914597E-0001
 -1.025350E+0000 -7.142309E-0001
 -1.120662E-0001 -5.334901E-0001
 -7.839060E-0002 -8.962924E-0001
 -9.609713E-0001  1.374134E+0000
 -2.458811E+0000  1.420878E+0000
 -7.533783E-0001 -9.428746E-0003
  1.327865E+0000  1.660835E+0000
  6.069934E-0001  1.595277E+0000
  3.788157E-0001  8.778880E-0001
  1.151293E+0000 -3.258196E-0001
 -2.138238E-0001 -1.703619E-0001
 -1.503218E+0000 -1.368911E+0000
  1.378617E+0000 -1.839122E+0000
  2.390757E-0001  1.005165E+0000
 -2.604405E+0000 -1.471241E+0000
  1.037120E+0000 -2.522831E+0000
  2.646479E+0000 -1.889967E+0000
  7.717845E-0001 -1.344349E-0001
 -2.557732E+0000 -1.217758E+0000
 -2.080153E+0000 -1.129365E+0000
 -8.530316E-0001 -6.948912E-0001
  1.891878E+0000 -7.563459E-0001
  4.939410E-0001  3.622984E+0000
 -2.028891E+0000  1.461638E+0000
  1.589440E+0000  1.534628E-0001
  2.458596E+0000  5.286097E-0001
  7.569374E-0002  1.700439E-0001
 -7.422135E-0001  2.111313E-0002
 -7.631747E-0001 -2.338174E+0000
  9.922342E-0001 -7.322615E-0001
 -2.658029E+0000 -1.064093E+0000
 -3.106791E+0000 -2.743535E+0000
  1.109093E+0000 -2.277027E+0000
  3.220884E+0000 -2.346192E-0001
  2.953383E-0001  1.509742E+0000
 -3.397411E+0000  2.830043E-0001
  6.902975E-0002 -7.816446E-0001
  6.394731E-0002 -3.526233E-0001
  1.076923E+0000  1.460400E+0000
  1.285894E+0000  1.402388E+0000
  3.575790E-0001  1.216620E+0000
  7.414254E-0001  1.665874E+0000
  1.444805E+0000  2.306715E+0000
  1.069885E+0000  4.479815E-0001
  1.647579E+0000  9.714252E-0001
 -1.450917E+0000  8.536374E-0001
  1.128907E-0001  2.411512E+0000
 -5.166786E-0001  5.831206E-0001
 -1.707175E+0000  1.576850E+0000
 -8.469467E-0001 -1.193837E+0000
  1.658861E+0000 -2.489216E-0001
 -6.935009E-0001 -9.082572E-0001
 -8.343322E-0001 -1.732715E+0000
 -2.211680E-0001 -7.063704E-0001
  1.833262E+0000 -1.269854E+0000
 -9.950875E-0001  2.857320E-0001
 -1.629804E+0000 -8.417996E-0001
 -8.678961E-0001 -1.795879E+0000
  1.319265E+0000  9.655911E-0001
  1.520311E-0001  8.475581E-0001
  4.666659E-0001 -1.922481E-0001
 -1.247592E-0001 -1.049408E+0000
 -6.980880E-0001 -1.769128E+0000
 -1.167050E+0000 -9.652941E-0001
 -1.479003E+0000 -2.662517E-0002
  1.250313E+0000 -1.313098E+0000
 -2.330061E-0001  1.316351E+0000
  2.219754E-0002  4.715909E-0001
  1.626042E+0000 -4.049050E-0001
  8.027743E-0001  2.729974E-0001
 -9.561613E-0001  2.655293E-0003
 -9.058170E-0001 -5.000604E-0001
  3.237686E-0001  1.042894E-0001
  2.628895E-0001  2.221981E+0000
 -1.012085E+0000 -4.624672E-0001
 -6.633577E-0001  8.224476E-0001
 -5.096233E-0001  1.228465E+0000
 -2.580913E+0000  3.551655E-0001
  7.524679E-0002 -8.394230E-0001
  3.822292E+0000 -3.291503E+0000
  2.363111E+0000 -8.824053E-0002
  7.015721E-0001 -1.424110E+0000
 -5.761260E-0001 -1.992112E+0000
  1.009777E+0000 -1.921235E+0000
 -5.640317E-0001  2.671878E-0001
 -3.365501E+0000 -1.603071E+0000
 -6.737977E-0001 -1.653871E+0000
  1.439993E+0000 -2.138851E+0000
  6.019945E-0001 -6.764803E-0001
  2.650726E-0001 -4.996259E-0001
 -3.186522E-0002  2.137074E-0001
 -8.703295E-0001 -6.519746E-0001
 -4.627224E-0001  1.327357E-0001
  2.144379E+0000 -1.471842E+0000
  3.037311E+0000  2.131235E+0000
 -1.421552E+0000  2.158682E+0000
 -3.645952E+0000  2.194895E+0000
 -1.998916E+0000  1.665212E+0000
  9.098101E-0001  9.569228E-0001
  1.583390E+0000  1.511022E+0000
  2.225389E+0000  6.325372E-0001
 -6.505111E-0001  1.081410E+0000
 -1.711043E+0000  5.146746E-0001
  1.387811E+0000 -1.127533E-0001
 -4.786811E-0001  1.058536E-0001
  1.308819E+0000 -5.127147E-0001
  2.285708E+0000  1.848024E-0001
  2.738982E+0000  4.140615E-0001
  5.537214E-0002  2.602745E-0002
 -8.242623E-0001 -1.402456E-0001
 -1.199846E+0000  4.754853E-0001
  1.738052E-0001  1.027543E+0000
 -3.519527E-0001 -2.192033E-0001
  7.574741E-0001 -1.099322E+0000
 -1.279888E+0000 -7.780412E-0002
 -8.784561E-0001 -7.197494E-0001
 -7.726428E-0001 -7.741623E-0001
 -1.527065E-0001  1.260409E+0000
  3.034464E-0001 -1.520419E+0000
 -9.680428E-0001 -1.574328E+0000
 -1.171852E+0000 -3.937386E+0000
  1.298707E+0000 -1.176436E+0000
 -9.416739E-0001  6.822914E-0001
 -2.279169E+0000  8.963430E-0001
 -2.590283E+0000 -1.185344E+0000
  9.990177E-0001 -6.021196E-0001
 -7.074298E-0001 -4.900251E-0001
 -4.492091E-0003  4.444621E-0001
 -1.204957E+0000  5.908360E-0001
  5.303437E-0001 -7.649723E-0001
 -4.933682E-0001 -9.862496E-0001
  6.333519E-0001 -3.145761E+0000
  2.300468E+0000  8.171361E-0001
  4.886708E-0001  1.906773E+0000
 -1.995631E+0000  1.498405E+0000
 -8.436280E-0001  1.081749E+0000
  4.767299E-0001 -6.436703E-0001
  1.798557E+0000 -6.850359E-0001
  1.401047E+0000  7.402608E-0001
 -1.912134E-0001  4.388975E-0002
 -2.701156E-0001  2.050459E-0001
  9.841526E-0002 -2.600435E-0002
 -1.418901E+0000  8.969431E-0002
 -2.863172E-0001 -2.306599E+0000
 -2.858289E-0001 -2.983492E+0000
  9.429531E-0001 -2.039994E+0000
 -9.501379E-0001 -6.880155E-0001
 -3.219316E+0000 -2.630407E+0000
  9.038940E-0003 -1.484635E+0000
  2.889803E+0000 -1.180592E+0000
  8.998395E-0001 -6.075109E-0001
 -2.961810E+0000 -3.668735E-0001
 -1.114389E+0000 -6.079019E-0001
  7.861868E-0002 -1.335173E+0000
  2.293355E+0000  1.128034E+0000
  2.562828E-0001  1.605553E+0000
  7.418774E-0001  4.809247E-0001
  5.910093E-0001  2.259690E-0001
  1.750285E+0000 -8.182271E-0002
 -7.052612E-0002  1.595433E+0000
 -7.149712E-0001  1.878710E+0000
 -1.717978E+0000  1.738513E+0000
 -1.154682E-0001  1.066777E-0001
  2.447842E+0000  1.577610E+0000
 -1.349201E-0001  2.102176E+0000
 -1.382888E+0000  2.643831E+0000
 -8.167417E-0001  1.510685E+0000
  9.993782E-0001  1.274090E+0000
 -5.553931E-0001  2.919239E-0001
 -6.142623E-0001 -5.653746E-0001
  5.642606E-0001 -3.010937E-0001
 -1.018189E+0000  1.319163E+0000
 -2.267403E-0001 -2.730301E-0001
  1.303037E+0000  1.375402E+0000
 -9.656485E-0001 -1.399914E-0001
 -1.518999E-0001 -6.779052E-0002
 -1.795652E+0000 -9.498898E-0001
 -9.600989E-0001  3.871084E-0001
  1.273322E+0000  2.489799E-0001
  3.755822E-0001  1.049274E+0000
 -3.667054E-0002  1.672309E+0000
  9.412252E-0001  2.176759E+0000
  5.615206E-0001 -1.882626E-0001
 -1.773791E+0000 -2.099458E-0001
 -1.251173E+0000  1.570643E+0000
 -1.844898E+0000  1.557858E-0001
 -2.326818E+0000  1.935837E-0001
  2.368475E+0000 -1.143958E-0001
  2.080817E+0000 -9.262394E-0001
 -8.824397E-0001  4.217551E-0001
 -1.017375E+0000 -3.075269E-0001
 -2.079889E-0001  5.189061E-0001
  2.213628E-0001  8.690252E-0001
 -1.021270E-0001  1.746052E+0000
 -6.262749E-0001 -1.155699E-0001
  1.106535E+0000  6.925280E-0001
  1.550461E+0000  6.577451E-0003
 -1.796530E+0000 -1.362961E+0000
 -7.120629E-0001 -2.055698E+0000
  1.370603E+0000 -9.550232E-0001
 -7.448236E-0001 -1.607654E+0000
 -1.362890E+0000 -1.282952E+0000
 -1.401815E+0000 -1.068826E+0000
 -1.070830E-0001  1.160910E+0000
  7.953222E-0001  3.990554E+0000
 -2.394844E+0000  1.331762E+0000
  7.862155E-0001 -1.039549E+0000
  1.620198E+0000 -1.093480E+0000
  7.152076E-0001  1.563401E+0000
 -6.330936E-0001  1.775853E+0000
  1.634651E-0001  3.777740E-0001
  3.141839E+0000  9.086616E-0001
  2.766009E+0000  1.971537E+0000
 -3.874652E+0000 -3.898640E-0001
  3.581817E-0001 -8.008173E-0001
  9.688165E-0001  6.532440E-0001
  9.834804E-0001  1.142236E+0000
  9.878629E-0001 -7.135551E-0001
 -5.096532E-0001  6.166775E-0002
 -1.624794E+0000 -4.249868E-0001
 -1.314789E+0000 -9.947249E-0001
  2.655175E+0000 -1.143729E+0000
  1.212920E+0000  9.152102E-0001
 -1.510379E+0000  2.828379E-0001
 -8.693729E-0001 -5.737141E-0001
  2.112892E+0000 -1.428021E+0000
  2.186673E+0000  1.284795E-0001
  2.567208E-0001  1.205213E+0000
 -1.528760E+0000 -1.371709E+0000
  9.762879E-0002 -1.312412E+0000
  1.048155E+0000 -6.093015E-0001
 -2.145738E+0000 -2.686918E-0001
 -3.176178E+0000 -6.463661E-0001
 -1.713739E+0000 -1.817246E+0000
 -3.823221E-0001  5.054218E-0001
  1.277139E-0001 -4.602058E-0002
  8.954357E-0001  1.546482E+0000
  1.183018E+0000  4.180692E-0001
 -2.466699E-0002  3.019237E-0001
  1.452039E-0001  1.268221E+0000
 -4.109941E-0001  1.027223E+0000
 -1.056903E+0000  5.443785E-0001
  6.907333E-0001 -4.262828E-0001
  2.945128E+0000 -1.284268E+0000
 -3.179034E-0001 -6.772603E-0002
 -2.062458E+0000 -7.388013E-0001
  5.516307E-0001  9.116926E-0001
  1.206017E+0000  3.039937E-0001
  5.696073E-0001  1.463980E+0000
  6.999049E-0001  1.025584E+0000
  8.465397E-0001 -5.402114E-0001
  1.574682E-0001 -1.052902E+0000
  1.406824E+0000 -2.673839E+0000
 -3.164358E-0001 -3.092696E+0000
 -4.092769E-0001  3.474629E-0001
 -1.157758E+0000  9.282528E-0002
 -4.968159E-0001 -4.228451E-0001
  3.651427E+0000 -8.337160E-0001
  1.669459E+0000 -2.278162E-0001
 -2.787801E+0000 -2.431928E-0002
 -5.152541E+0000 -2.003797E+0000
 -1.605928E-0001 -1.375173E+0000
  3.398908E+0000 -1.794389E+0000
  6.979585E-0002 -8.089330E-0001
 -2.060015E+0000 -2.988836E+0000
 -3.898645E-0001 -2.442627E+0000
 -4.999864E-0001 -1.993292E+0000
 -1.294283E+0000 -1.565263E+0000
 -6.684484E-0001 -1.864049E+0000
 -1.777541E+0000 -1.046504E+0000
 -8.775236E-0001 -4.173510E-0001
  3.178263E-0001 -1.493398E+0000
  8.295703E-0001  1.031340E+0000
 -1.342174E-0001  7.157707E-0001
 -2.812569E+0000  4.333061E-0001
 -1.231484E+0000  1.025139E+0000
 -6.776040E-0002  9.195836E-0001
  1.537628E+0000  2.722920E+0000
  1.134264E+0000  1.515096E+0000
  3.988330E-0001  4.034890E-0001
 -1.695546E+0000  4.750028E-0001
 -1.576532E+0000 -5.881526E-0002
 -1.281145E+0000  8.996416E-0002
  2.238453E+0000  3.272239E-0001
  1.909627E+0000 -9.729885E-0001
  6.421407E-0001 -9.718070E-0001
 -2.268057E+0000  1.447676E+0000
 -1.335193E+0000 -1.979412E-0001
  3.212546E+0000  1.314830E+0000
  9.937360E-0001  2.690660E-0001
  4.920027E-0001  6.233897E-0001
 -2.505220E+0000 -4.075929E-0001
 -3.605508E-0001 -3.144394E+0000
  1.110756E+0000 -3.956109E+0000
 -5.318703E-0001  1.390399E-0001
 -2.422001E+0000  1.067137E+0000
  3.847708E-0001 -2.536978E-0001
  4.030368E+0000  1.721366E+0000
  8.351676E-0001  1.161400E+0000
 -9.038532E-0001  1.100651E+0000
  1.446016E+0000  4.115494E-0001
  1.649950E+0000  1.322047E+0000
  2.024626E+0000 -1.805029E+0000
  1.189549E+0000 -2.144238E+0000
 -1.133112E+0000 -1.337328E+0000
 -3.245718E+0000 -6.280641E-0001
 -2.591181E+0000  4.727145E-0001
 -1.981612E+0000 -6.993086E-0002
  1.247032E+0000 -8.987681E-0001
  2.560483E+0000 -8.747442E-0001
  3.308727E+0000 -8.774202E-0002
  8.021896E-0001  1.142442E+0000
 -6.283313E-0001  7.589017E-0001
 -8.711281E-0001 -2.618620E-0001
 -1.926885E+0000 -1.320925E-0001
  8.690978E-0001  4.742816E-0001
 -3.898804E-0001  5.258493E-0001
 -1.013575E+0000 -5.299418E-0001
 -2.792865E-0001  4.073291E-0001
  9.211074E-0001 -7.909337E-0001
  2.010420E+0000  7.867307E-0001
  3.823817E-0001  4.061111E-0001
  1.136245E+0000 -7.786425E-0001
 -1.095852E+0000  2.309718E-0001
 -1.442379E+0000 -4.212297E-0002
 -1.489669E-0001 -1.067710E+0000
  2.200903E+0000 -9.328593E-0001
  3.062768E-0001 -1.073529E+0000
 -1.678645E+0000 -1.960332E+0000
  1.884669E-0001 -2.943049E+0000
  1.922883E+0000 -1.661322E+0000
 -1.240764E+0000 -3.875464E-0001
 -2.736582E+0000  9.328685E-0002
  1.598160E+0000 -1.230413E+0000
  1.403385E+0000  5.154776E-0001
  3.136874E-0001 -1.860551E+0000
 -5.727653E-0001 -8.711846E-0001
 -1.660405E+0000 -8.174922E-0001
 -2.164134E+0000 -9.116905E-0001
 -2.034764E-0001 -1.283249E+0000
  3.298881E-0001 -7.269288E-0001
 -1.066186E+0000  4.031742E-0001
  9.800535E-0002  1.291343E-0001
  1.184501E+0000 -8.840021E-0001
  1.623461E+0000 -2.641958E+0000
  1.963448E+0000 -1.222743E+0000
 -1.946719E+0000 -1.389433E+0000
 -1.242152E+0000 -1.192915E+0000
  6.274442E-0001 -1.132966E+0000
 -5.361546E-0001  4.503017E-0001
  5.880351E-0001  3.298101E-0001
 -6.605690E-0001  5.835725E-0001
 -1.080721E+0000 -4.402612E-0001
 -1.373862E-0001 -1.468913E+0000
 -1.902805E+0000 -7.569805E-0001
 -5.884632E-0001  1.995384E-0001
  9.831756E-0001  2.447229E-0001
  9.728109E-0001  3.803355E-0001
  1.532596E+0000 -8.002657E-0001
 -2.112147E-0001 -4.966385E-0001
 -1.686031E+0000  3.427891E-0001
  5.120359E-0001  6.939138E-0001
  9.781015E-0001  2.414201E-0001
 -8.895626E-0001  2.448601E+0000
 -3.245532E-0001  1.578052E+0000
  1.100828E+0000  2.088343E-0001
  1.132887E+0000 -6.979511E-0001
 -3.931923E-0001  3.728041E-0001
 -1.333815E-0001  9.177854E-0001
  4.880296E-0001 -2.342894E-0001
  9.052875E-0002  4.869339E-0001
  1.530624E+0000 -2.978503E-0001
  2.442209E+0000 -5.348675E-0001
  5.665032E-0001  1.454828E+0000
 -2.487729E+0000  1.829776E+0000
  6.946025E-0002  9.851046E-0001
  2.121205E+0000  1.456274E+0000
  1.642531E+0000  8.473415E-0001
  7.776671E-0001  6.578322E-0001
 -7.682878E-0001  1.085591E+0000
 -6.087222E-0001  1.948507E+0000
  1.225574E+0000 -5.957252E-0001
  2.367661E-0001  5.852204E-0001
 -2.057423E+0000  1.215103E+0000
 -9.863799E-0001  1.661341E+0000
 -9.234590E-0001  1.411380E+0000
  8.529210E-0002  1.021073E+0000
 -1.705146E+0000 -4.266616E-0001
  4.537799E-0001 -1.861868E+0000
  1.347591E+0000 -8.732819E-0001
  4.799439E-0001  1.296848E-0001
 -1.499636E+0000 -1.905935E+0000
  1.136332E+0000 -1.543324E+0000
 -4.480836E-0002 -2.299987E+0000
 -9.380374E-0001  5.934500E-0001
 -2.241981E-0001 -4.823403E-0001
  7.396058E-0001 -1.468116E-0001
  1.369647E+0000 -1.617747E-0002
 -3.759914E-0002 -2.066984E+0000
  3.035093E-0001 -2.571422E+0000
  2.839547E+0000 -5.702218E-0001
  2.206665E+0000 -6.964699E-0001
  3.609506E-0001  6.111989E-0001
 -2.450910E+0000 -1.519920E+0000
  1.518497E-0001 -2.333026E+0000
  1.675812E+0000  2.938716E-0001
 -4.011591E-0001  1.642773E-0001
 -2.067917E+0000 -2.773069E-0001
 -5.807098E-0001  9.081991E-0002
  4.120397E-0001  1.119401E+0000
  2.326374E+0000  3.383599E+0000
  5.945813E-0001  3.023191E+0000
 -9.738158E-0001  1.895304E+0000
 -2.179502E+0000  2.851743E-0001
  1.154496E+0000 -1.106590E+0000
  1.486188E+0000  8.360498E-0001
 -2.941677E+0000 -1.500753E-0001
 -1.880186E+0000 -7.876081E-0001
  2.996858E-0001 -7.447056E-0001
  3.082324E-0001  1.048977E+0000
 -1.473783E+0000  3.789443E-0001
 -9.149954E-0001 -3.816733E-0001
  2.649766E+0000  1.158693E+0000
 -3.887195E-0001  2.235929E+0000
 -2.484544E+0000  2.907955E-0002
 -6.975344E-0001 -3.513829E-0001
  4.250398E+0000 -1.483367E+0000
 -2.430883E-0001 -4.014045E-0001
 -2.003178E+0000 -3.478194E-0001
 -8.098577E-0001  6.932795E-0001
  2.249702E+0000  2.074129E+0000
  1.252334E+0000  2.520764E+0000
  4.857543E-0001  5.435215E-0001
 -6.423666E-0001  7.517414E-0001
  7.673491E-0001  6.782472E-0001
  2.891555E+0000 -5.973988E-0002
  1.579686E+0000  2.038863E+0000
  5.101608E-0001 -1.439692E+0000
 -1.546494E+0000 -6.621658E-0001
  1.884803E+0000  8.359656E-0001
  2.533987E+0000  1.707744E+0000
 -7.170515E-0001 -5.015103E-0002
 -1.167701E+0000 -6.614941E-0001
  1.101861E+0000 -6.760343E-0001
  3.068158E+0000  1.815323E+0000
 -6.605112E-0001  8.178396E-0001
 -1.143365E+0000  6.571600E-0001
 -3.460117E-0001 -4.122146E-0001
  3.673964E-0001  5.828444E-0001
 -1.241579E+0000  1.545755E+0000
 -1.617921E+0000 -1.242851E-0002
  1.410324E-0001 -8.448759E-0001
  3.711702E+0000 -1.327074E-0002
 -2.779797E-0001  4.121175E-0001
  2.525187E-0001 -3.131723E-0001
  1.618254E+0000 -3.423463E-0001
  2.362936E+0000  2.069417E-0001
  9.043051E-0001  5.694720E-0001
  3.315539E-0001  4.437793E-0001
 -1.120476E+0000 -1.532761E+0000
  1.063715E+0000 -2.181941E+0000
 -2.841241E+0000 -1.136613E+0000
 -1.533991E-0001 -1.144074E+0000
  6.634896E-0002 -5.494334E-0001
  2.200274E+0000  1.675260E+0000
 -2.796015E+0000  2.179642E+0000
 -2.879916E+0000  1.607354E+0000
 -1.975171E+0000 -2.707078E-0002
 -5.580096E-0002  5.028137E-0001
  1.717442E+0000  8.228166E-0001
 -9.621170E-0001  1.067828E+0000
 -1.001151E+0000  4.960751E-0001
 -2.272719E+0000  8.408715E-0001
 -5.291930E-0001 -5.691519E-0001
  1.609160E+0000  3.205045E-0001
  4.636350E-0001  1.547148E+0000
 -1.276817E+0000  2.356502E+0000
 -1.043656E+0000  1.304842E+0000
  1.655309E+0000 -9.085018E-0001
  1.973907E+0000  1.746339E+0000
  3.215617E-0001  2.006957E+0000
 -1.411088E+0000  1.659882E+0000
 -1.684254E-0002  1.277000E+0000
 -1.180239E-0001  2.088498E+0000
 -4.292890E-0001 -2.626901E-0001
  4.915301E-0001 -1.584816E+0000
  9.992024E-0002 -2.268968E+0000
  1.139148E+0000 -1.996825E+0000
 -1.193352E+0000 -1.211135E+0000
 -1.691527E+0000 -8.336931E-0002
 -1.014007E+0000  2.324956E-0001
  4.520375E-0001 -5.817868E-0001
  1.343820E+0000 -3.451524E-0001
 -6.428424E-0001  1.232077E+0000
  9.445103E-0001 -2.240757E-0001
  1.297565E+0000  1.737330E+0000
 -3.084737E+0000 -7.897860E-0001
 -9.431973E-0001 -1.427030E+0000
  1.405071E-0001 -1.006461E+0000
 -9.017769E-0001  1.182489E-0001
 -2.094408E-0001  1.325158E+0000
 -8.410023E-0002  1.243507E+0000
  8.464470E-0001  1.091762E+0000
  1.184290E+0000 -2.096249E+0000
 -8.500827E-0001 -1.009762E+0000
 -1.603567E-0001 -3.123867E-0001
  4.064077E-0001  1.327636E+0000
 -1.494588E+0000  1.663831E+0000
  6.398537E-0001 -3.443296E-0001
 -7.947206E-0001  1.200024E+0000
 -8.995392E-0001  1.254529E+0000
 -6.441443E-0001  5.775145E-0001
  1.295030E+0000  1.054432E+0000
 -5.106931E-0001  8.270950E-0001
  2.908172E-0001 -2.755850E+0000
  1.427878E+0000 -1.128512E+0000
  1.304361E+0000  6.414983E-0001
 -1.478201E+0000  2.778345E-0001
 -5.672788E-0001  1.626622E+0000
 -1.339545E+0000  1.430353E+0000
  1.555973E+0000  3.270063E+0000
 -6.485214E-0001  2.493500E+0000
  6.064249E-0001  2.677847E+0000
  1.380163E-0001  1.813204E+0000
  1.464547E+0000  2.532015E+0000
  3.023632E+0000  8.038887E-0001
  2.689011E+0000  9.181314E-0001
 -3.041761E-0001  4.276995E-0001
  9.236227E-0001  6.244997E-0001
  8.316249E-0001 -1.701074E+0000
  1.775447E+0000 -3.765329E-0001
  2.581489E+0000  4.387063E-0001
 -4.972990E-0001  6.705167E-0001
 -1.925588E+0000  1.079904E+0000
 -7.780446E-0001 -2.465126E-0001
  7.023872E-0001  1.356861E+0000
  9.056450E-0001  3.453367E+0000
 -1.381362E+0000  1.280088E+0000
 -8.296039E-0001  1.356075E+0000
  4.375468E-0001  2.272231E+0000
  1.272062E+0000  1.987896E+0000
 -5.883754E-0002  1.032102E+0000
  2.507144E-0001  7.648704E-0001
 -5.480036E-0001  7.806046E-0001
 -2.174352E+0000  3.709847E-0001
  8.468903E-0001 -3.899558E-0001
  1.518320E+0000  6.434223E-0001
  1.264063E-0001  2.750760E-0001
 -1.448670E+0000 -1.728643E-0001
 -1.976024E+0000 -2.354163E-0001
  8.246027E-0001  1.261851E-0001
  2.224787E+0000  1.190275E+0000
  1.652247E-0001  2.310177E+0000
 -1.343723E+0000  7.317107E-0001
 -6.582677E-0001  6.448510E-0001
 -2.804240E-0001  1.103658E+0000
 -1.970584E+0000  1.992520E+0000
 -1.734029E+0000 -4.552084E-0001
 -3.860820E-0001  2.001611E+0000
  9.278655E-0001  2.947668E+0000
 -3.891639E-0002  1.238866E+0000
 -8.403780E-0002  1.731899E+0000
 -1.596473E+0000  2.026279E+0000
 -1.421222E+0000  1.180716E-0001
  2.436781E+0000 -6.742896E-0001
 -3.825365E-0001  2.745106E-0001
 -1.307924E+0000  3.133556E-0001
  2.827526E-0002  9.239488E-0001
  9.448322E-0001 -6.127343E-0001
 -1.117804E-0001  2.202339E-0001
  8.025370E-0001  1.691748E+0000
 -5.331221E-0001  2.752679E+0000
 -1.849115E+0000  2.501463E+0000
  7.673322E-0001  5.344020E-0001
  1.587169E+0000  1.174934E+0000
 -1.285826E+0000  1.639913E-0001
  1.361884E+0000  4.408401E-0001
 -1.034824E+0000 -4.095677E-0001
  5.398786E-0002 -6.607965E-0001
 -5.408882E-0001  7.638616E-0001
 -1.081288E+0000  1.518465E+0000
 -1.822806E+0000  1.705456E+0000
 -1.402462E+0000 -7.508599E-0001
 -3.845518E-0001 -2.843200E+0000
  2.842506E+0000 -1.483920E+0000
  1.279730E+0000  9.467299E-0001
 -1.017463E+0000 -6.977011E-0001
 -2.054251E+0000  1.932409E-0001
 -1.489919E+0000  4.523747E-0001
  1.018254E+0000  1.906334E+0000
 -2.059440E+0000 -3.300817E-0002
 -2.215617E+0000  1.912535E+0000
 -9.399989E-0001  5.671218E-0001
  1.007894E+0000  1.009899E+0000
 -6.826294E-0001  1.489375E+0000
  1.045069E+0000 -1.054989E+0000
  1.017012E-0001 -8.827058E-0001
 -1.160898E+0000 -4.048390E-0002
  1.092541E+0000 -9.547358E-0001
  1.779442E+0000  1.761029E+0000
 -2.443865E-0001 -3.407959E-0001
 -1.383379E+0000 -1.494982E+0000
  1.930727E+0000  1.132143E+0000
 -3.103335E-0001  2.174842E+0000
 -1.840853E+0000  3.341419E+0000
 -1.118948E-0001  1.756018E+0000
 -2.245254E-0001  1.249434E+0000
  1.519547E-0001  1.865060E-0001
 -2.511819E-0001 -3.418619E-0001
 -1.206289E+0000 -2.497446E+0000
  1.014945E+0000 -1.915375E+0000
  2.587742E+0000 -1.171639E+0000
 -9.196210E-0002 -1.178922E+0000
 -1.503228E+0000 -3.560997E-0001
  1.372555E+0000 -1.041158E-0001
  6.133393E-0001  1.977383E+0000
  4.119202E-0001  9.779848E-0001
  1.603005E-0001  5.401111E-0001
  3.594389E-0001  1.089352E+0000
  6.733904E-0001 -2.048534E+0000
  1.725045E+0000 -4.830552E-0001
  4.888750E-0002  1.971752E+0000
 -2.634127E-0001  2.025235E+0000
 -1.140650E+0000  3.591867E-0001
 -5.807535E-0001 -5.119012E-0001
  2.362730E+0000  6.161000E-0001
  1.868136E+0000  2.566400E-0001
 -1.624188E+0000  1.810790E+0000
 -1.504320E+0000  1.954176E-0001
  9.123440E-0002 -1.724439E-0001
  1.989501E+0000  2.506141E+0000
 -4.443106E-0001  3.213705E+0000
 -3.189096E-0001  1.143604E+0000
  1.246204E+0000  8.026565E-0001
  1.218706E+0000 -7.748431E-0001
  1.788161E+0000 -7.341140E-0001
  1.121375E+0000 -2.291500E-0001
  1.054713E+0000  2.690067E+0000
 -1.930846E-0001  2.101454E-0001
 -1.772905E-0001 -1.006176E+0000
  1.002242E+0000 -7.562411E-0001
  9.537569E-0001 -2.047807E+0000
  6.022010E-0001 -1.208261E+0000
  2.297120E-0001 -2.303185E+0000
  9.890780E-0001 -1.596734E+0000
  6.806596E-0001 -5.573782E-0001
 -1.597745E+0000 -6.037539E-0001
  1.138776E+0000 -3.641273E+0000
  2.947442E+0000 -2.016185E+0000
  6.607197E-0001 -1.721026E+0000
 -2.230462E+0000 -1.898253E+0000
 -1.577903E+0000 -1.200905E+0000
 -1.296498E+0000 -1.499792E+0000
  9.273028E-0001 -1.202267E+0000
  2.390457E+0000 -2.113974E-0001
  1.307138E+0000  9.714709E-0001
 -2.129037E+0000  2.557469E+0000
 -1.883043E+0000  2.081488E+0000
 -3.284515E-0001  1.754239E+0000
  2.822034E+0000 -1.449463E-0001
  1.870792E+0000  1.368509E+0000
 -2.300016E+0000 -3.121990E-0001
 -2.922533E+0000 -5.173222E-0001
  1.617182E-0001 -1.475575E+0000
  2.166157E+0000  3.485357E-0001
  1.755337E+0000  3.360889E-0001
 -2.270386E+0000 -4.623284E-0001
 -9.501068E-0001 -1.646678E+0000
  1.275524E-0001 -1.289013E+0000
  1.254847E+0000 -5.350492E-0001
  1.327168E+0000  9.977837E-0001
  1.008223E+0000  5.779351E-0001
  1.300558E+0000  4.254732E-0001
  5.383200E-0002  1.230808E+0000
 -2.597876E+0000 -8.705665E-0001
  4.923676E-0001 -7.606630E-0001
  2.131208E+0000  5.163850E-0001
  1.009586E+0000  4.933656E-0001
  1.579740E+0000  4.425188E-0003
  6.485552E-0001 -7.219639E-0001
 -5.826393E-0001 -2.049616E+0000
  2.342203E-0001 -3.178090E+0000
  1.535291E+0000 -2.897192E+0000
  2.837651E+0000 -1.781347E+0000
  1.570605E+0000 -1.238184E+0000
 -1.219717E+0000 -5.981700E-0001
 -1.155205E+0000 -1.400318E+0000
 -1.068574E+0000 -1.336605E+0000
  7.644949E-0001 -8.894188E-0001
  1.937736E+0000 -2.838674E-0001
  2.740774E-0001  2.556157E+0000
 -7.549012E-0001  1.791523E+0000
 -8.979636E-0001  1.199431E+0000
 -1.154119E+0000  1.377888E+0000
 -3.583493E-0001  1.041721E+0000
  2.723697E-0001 -7.827738E-0001
 -1.970355E+0000 -1.897564E+0000
 -6.630396E-0001 -4.126881E-0002
 -8.194090E-0002  2.021652E+0000
 -1.817198E-0002 -2.664229E-0001
 -6.742433E-0001 -2.841906E+0000
 -3.150228E-0001 -8.069876E-0001
  7.691428E-0001 -1.669946E-0001
 -9.758610E-0001 -6.952581E-0001
  1.670117E+0000 -1.186317E+0000
  7.397493E-0001 -8.264423E-0001
 -4.296666E-0001 -1.767626E+0000
 -1.423118E+0000 -3.488550E+0000
 -5.374874E-0001 -3.741605E+0000
  1.998066E+0000 -1.158227E+0000
 -6.920387E-0001  2.164248E+0000
 -4.205179E+0000  1.116319E+0000
 -2.489738E+0000  6.349146E-0001
  1.072942E+0000 -7.054744E-0001
  8.254797E-0001  1.555137E-0001
  1.068123E+0000 -1.683608E+0000
  1.149897E+0000 -7.243454E-0001
 -4.881041E-0001 -6.766476E-0001
 -5.336879E-0001 -9.333247E-0001
  1.474775E+0000 -2.148533E-0001
  1.753757E+0000 -1.196886E+0000
  2.125217E-0001  7.542658E-0001
 -2.160830E+0000  1.089545E+0000
 -2.003816E+0000  2.075245E+0000
  7.791509E-0001  1.230821E-0001
  8.928531E-0001  9.113690E-0001
  2.999197E+0000 -2.251283E-0001
  8.351191E-0001 -1.381646E+0000
 -1.514499E+0000 -3.781520E-0001
 -2.633279E+0000 -2.855150E-0001
 -1.534785E+0000 -5.135422E-0001
  3.791356E-0001 -8.196911E-0001
  1.175928E+0000 -3.484634E-0001
 -1.697877E-0001  2.127501E+0000
 -1.773148E+0000  2.076772E+0000
 -2.395374E+0000  8.663931E-0001
  2.521071E+0000  3.062236E-0001
  2.833202E+0000  1.803430E+0000
  2.171819E-0002  1.838372E+0000
 -1.142977E+0000 -2.429450E+0000
  3.457367E-0001 -1.518926E+0000
  6.547695E-0001 -3.271889E-0002
 -1.023720E+0000 -1.308334E+0000
 -1.183225E+0000  7.329825E-0002
 -1.150447E-0001  9.196607E-0001
 -2.065462E+0000 -1.218016E+0000
  2.108883E-0001 -1.353431E+0000
  3.656118E-0002 -1.155543E+0000
 -1.069816E+0000 -8.253882E-0001
  2.558528E-0001 -1.285180E-0001
  9.985838E-0001 -9.825532E-0002
 -2.775109E-0001  6.883932E-0001
 -1.896831E+0000  6.429038E-0001
 -2.903364E+0000 -8.776664E-0001
 -3.924280E-0001  1.092278E-0003
  1.721675E-0001  5.617939E-0001
  2.786803E-0001 -8.638573E-0001
  7.476242E-0001 -1.368305E+0000
 -8.402488E-0001  1.801958E-0001
 -2.103051E-0001  1.202634E+0000
 -9.863378E-0002  6.625920E-0001
  1.157209E+0000  8.690276E-0001
  4.122492E-0001  1.257064E+0000
 -7.949724E-0001  1.452149E+0000
 -1.458404E+0000  2.158699E+0000
  2.142934E+0000  1.614733E+0000
  1.887762E+0000  2.309966E+0000
  5.050682E-0001  1.031677E+0000
  6.338705E-0001 -9.201597E-0002
  4.912310E-0001 -5.168958E-0001
 -3.062002E-0001 -2.027059E+0000
  9.251482E-0001 -2.478739E+0000
 -7.337632E-0001 -3.153352E+0000
 -6.756548E-0001 -2.985022E+0000
  3.238079E-0001 -2.476389E+0000
  1.766116E+0000  2.185232E-0001
 -2.421628E+0000 -6.844892E-0001
 -1.434112E+0000 -1.155731E+0000
  1.409358E+0000  3.253142E-0001
  1.472718E+0000  1.174941E+0000
  1.534336E+0000  2.313933E+0000
 -2.267894E-0001  1.873441E+0000
  2.900113E-0001 -7.939537E-0001
  2.051743E-0001  1.017154E+0000
 -1.072420E-0001 -8.269196E-0001
  1.220109E-0001 -1.721605E+0000
  1.443001E+0000  1.716861E+0000
 -1.572496E+0000  8.302430E-0001
 -1.569652E+0000  6.415975E-0001
  1.049090E+0000  9.572708E-0001
  1.941092E+0000  1.292035E+0000
  8.351380E-0001  1.801958E+0000
 -1.317488E+0000  7.132413E-0001
 -9.467567E-0002 -1.813261E+0000
  1.120121E+0000 -1.884671E+0000
  1.390556E+0000 -9.229192E-0001
 -1.504090E+0000 -1.994048E+0000
 -1.498281E-0001 -3.499157E+0000
  1.181899E+0000 -2.176122E+0000
 -1.564335E-0001 -4.108546E-0001
 -1.120837E+0000  4.427730E-0002
 -2.727435E-0001 -2.900435E+0000
  7.963696E-0001 -2.078909E+0000
 -1.086782E+0000 -8.156219E-0001
 -1.742187E+0000 -3.396924E-0002
  4.721394E-0001 -1.129628E+0000
  1.524611E+0000  2.002073E-0001
  6.236814E-0001  8.041313E-0001
 -9.545471E-0001  1.096836E+0000
 -1.228012E-0001  1.241938E+0000
  1.025775E+0000  2.141089E-0001
  2.214003E+0000  3.457580E-0001
  1.831712E+0000  1.926178E+0000
  8.840059E-0001  1.303879E+0000
 -3.332143E-0001 -7.486854E-0001
  8.959806E-0001 -1.464021E+0000
  1.129097E+0000  1.418409E+0000
  6.826714E-0001  1.845496E-0001
 -1.731772E+0000 -1.093663E+0000
 -5.087394E-0002 -2.701222E+0000
  1.250746E+0000 -1.169442E+0000
  4.685475E-0001 -1.075113E+0000
  3.805523E-0001 -1.070614E+0000
 -1.543981E+0000 -1.089051E+0000
 -1.359650E+0000 -1.074688E+0000
  3.726445E-0001 -2.466858E-0001
  2.644072E-0001 -1.228898E-0002
  7.126985E-0002 -1.277716E+0000
 -1.115724E+0000 -2.880727E+0000
 -7.133696E-0001 -3.969043E+0000
 -6.257374E-0001 -2.496150E-0001
  2.657289E-0001 -1.049586E+0000
 -5.426859E-0001  1.189863E-0001
 -2.209114E-0001  3.434513E-0001
  1.259532E+0000 -4.439592E-0001
  7.859345E-0001  1.097662E+0000
 -2.898534E-0001 -1.090003E+0000
  5.423903E-0001 -1.445162E+0000
 -2.263039E-0001 -6.998219E-0001
  1.886499E+0000  2.287194E+0000
 -1.432640E-0001  1.087331E+0000
 -1.222133E+0000  2.520761E+0000
 -1.525788E+0000 -1.570271E+0000
  2.325915E+0000 -1.527577E+0000
  1.488941E+0000 -7.781755E-0001
 -2.617827E+0000  3.960584E-0001
 -6.994383E-0001  3.000355E-0001
  4.324045E-0001  3.027064E-0001
  2.222847E-0001  1.537338E+0000
 -4.541742E-0001  4.705025E-0001
 -1.959746E+0000 -1.297793E+0000
 -1.726907E+0000 -2.343635E+0000
 -1.170705E-0001 -1.655015E+0000
  6.614902E-0001  7.231440E-0001
  2.055644E+0000  2.274948E-0001
 -1.000303E+0000 -5.070396E-0001
 -7.892194E-0001  6.932937E-0001
  1.088202E+0000 -5.112582E-0001
  8.925604E-0001 -1.192956E+0000
  1.972780E-0001  4.892509E-0001
  1.117940E+0000  3.060904E-0002
 -6.248802E-0001 -5.508757E-0001
  3.671126E-0001 -6.963276E-0001
  3.017543E-0001 -2.549679E-0001
  1.439018E+0000  6.632378E-0001
  9.775429E-0001  1.578204E+0000
 -2.236689E+0000  2.721179E+0000
 -2.086106E+0000  1.149293E-0002
  2.434821E+0000 -1.604769E+0000
  1.669579E+0000  3.994225E-0001
 -1.397090E+0000  8.877324E-0001
 -1.707841E+0000 -4.160687E-0001
  1.120779E-0001 -4.186403E-0001
  1.641121E+0000  1.538077E+0000
  4.098447E-0001  1.600663E+0000
  8.070760E-0001  2.686458E-0001
  1.240614E+0000 -3.836468E-0001
 -6.172779E-0001  5.514382E-0001
 -3.496947E+0000  1.156050E+0000
  8.392759E-0002  4.032760E-0001
  1.954748E-0001  1.105297E-0002
  1.866639E+0000  1.915621E+0000
 -2.731741E+0000  8.827931E-0001
  7.975931E-0001 -1.793141E-0001
 -1.048000E-0001  1.988409E-0001
  2.354413E-0001  1.163932E+0000
 -2.595741E-0001  9.871321E-0001
 -6.805521E-0001 -2.181839E-0001
 -6.055758E-0001 -5.131812E-0001
  2.154870E+0000 -2.831924E-0001
  2.444235E+0000  2.419481E+0000
  4.246154E-0001  3.151967E-0001
  1.906882E+0000  1.377273E+0000
  2.409598E-0001  1.736351E+0000
 -1.419530E+0000 -1.022101E+0000
  2.218836E-0001 -1.846986E+0000
 -6.663970E-0001 -1.303559E+0000
  5.760517E-0001 -2.070323E+0000
 -2.456892E+0000 -1.581456E+0000
  8.129831E-0001 -1.424309E+0000
  8.979592E-0001 -1.644263E+0000
 -1.521827E+0000 -4.432774E-0001
 -6.283666E-0001 -3.004965E-0001
 -7.995921E-0001 -7.135727E-0001
  5.374845E-0001 -3.595452E+0000
  3.683827E+0000 -2.180473E+0000
 -2.037481E-0001 -1.755967E+0000
 -3.470089E+0000 -1.935873E+0000
 -1.855473E+0000 -1.330261E+0000
  9.106090E-0001 -3.527691E+0000
  7.977835E-0002 -1.137186E+0000
 -1.101049E+0000 -3.070283E-0001
 -2.304037E-0001 -9.579937E-0001
  8.968843E-0002 -3.031154E-0001
 -2.850590E-0001  8.400168E-0001
  5.525025E-0001  2.737649E+0000
 -2.897407E-0001  6.172588E-0001
  7.723102E-0001 -3.945154E-0001
 -1.531271E+0000 -1.249753E+0000
  5.799927E-0001 -2.110551E+0000
 -1.027654E+0000 -1.445761E+0000
 -1.803115E+0000 -3.749742E+0000
  4.341690E-0001 -2.666341E+0000
  1.743115E+0000 -1.130455E-0002
  4.605798E-0001  4.473025E-0001
 -2.839184E+0000  2.131845E-0001
 -9.288629E-0001 -2.149104E+0000
  5.955725E-0001  1.579509E+0000
 -3.089441E+0000  5.754480E-0001
 -1.034419E+0000 -2.294475E+0000
 -9.133773E-0001 -3.024090E-0001
 -5.769433E-0002 -9.074145E-0001
  2.242697E+0000 -1.804177E-0001
 -7.964163E-0001 -1.495388E+0000
 -1.553937E+0000  2.719949E-0001
 -9.564674E-0001  1.496502E+0000
 -1.008522E+0000  9.804480E-0001
  5.658631E-0001 -3.024138E-0001
  3.965505E-0002  1.223190E+0000
 -2.495975E+0000  2.260533E+0000
 -1.644899E+0000  1.367037E+0000
  3.140163E-0001  5.584145E-0001
 -4.021128E-0001  1.045773E+0000
 -3.161046E-0001 -1.801842E+0000
 -3.859202E-0001 -1.888488E+0000
  7.099570E-0001 -1.294126E+0000
 -8.394589E-0001  9.756903E-0001
 -3.133981E+0000  2.200090E+0000
 -2.553287E-0001  2.500637E+0000
  7.399851E-0001  2.057510E+0000
 -1.033131E+0000  1.745437E+0000
 -1.805708E+0000  1.506868E+0000
  2.620620E+0000  1.235458E+0000
  3.325081E+0000  1.113954E+0000
  2.235567E+0000  1.483442E+0000
  1.678039E-0002  3.374049E-0001
 -8.324572E-0001  1.563462E+0000
  5.899721E-0001  1.419585E+0000
  2.014922E+0000  2.562256E-0001
  7.719991E-0002 -8.542639E-0001
 -1.437477E+0000 -6.890684E-0002
 -7.107011E-0001 -2.848459E+0000
  2.169768E+0000 -1.688279E+0000
  1.017128E+0000  3.870034E-0001
 -1.342393E+0000  3.710236E-0001
  5.012175E-0001  4.428139E-0001
 -2.206348E-0001  1.683122E+0000
 -8.127906E-0001  1.672974E+0000
  1.496465E+0000  3.687943E-0001
  1.997227E+0000  2.280918E+0000
  1.299971E+0000  1.356782E+0000
  9.421776E-0001  1.105821E+0000
 -1.096908E+0000 -4.213565E-0001
 -6.822678E-0001  2.214820E-0001
 -8.241506E-0001  3.461495E-0001
  1.249448E+0000 -7.367889E-0001
  6.899397E-0001  1.647099E+0000
 -1.614808E+0000  5.481132E-0001
 -1.681939E+0000  3.347340E-0001
  2.416188E-0001 -1.084349E+0000
  3.068313E+0000 -1.789097E+0000
  2.427282E+0000 -1.525532E+0000
  4.645925E-0001 -6.023373E-0001
 -2.295912E+0000 -1.755246E+0000
 -2.111468E-0001 -3.529439E+0000
  2.703592E+0000 -1.729160E+0000
  1.355350E+0000 -1.997917E+0000
 -8.462188E-0001 -1.921927E+0000
  9.675224E-0001  5.256939E-0001
  2.225883E+0000  1.855351E+0000
  2.518678E-0001  2.771218E+0000
 -9.717989E-0001 -1.783335E-0001
  1.085175E+0000 -2.108748E-0001
  2.911710E+0000 -1.516722E+0000
  1.416942E+0000  1.156667E-0001
 -1.237140E+0000 -1.677873E-0001
 -1.483393E+0000  3.748533E-0001
 -3.530345E-0001  1.310563E+0000
  4.973216E-0001  1.414883E+0000
 -1.420717E+0000 -7.878205E-0001
  2.497628E-0001  2.844668E-0002
 -1.273419E+0000 -7.466403E-0001
 -1.855783E+0000 -1.806720E+0000
  5.851868E-0001 -2.330603E+0000
  1.905220E+0000  4.659137E-0002
  2.558858E-0001  1.970968E+0000
 -2.967560E+0000  1.444111E+0000
 -9.240080E-0001  2.311524E+0000
 -1.146972E+0000  2.271374E+0000
  1.839556E+0000  2.913054E-0001
  2.886599E+0000 -1.237696E-0001
  2.214977E-0001 -9.385570E-0001
  1.036616E+0000  8.207459E-0001
  1.873049E-0001 -8.443465E-0001
  1.148612E+0000 -1.297563E-0001
  1.634707E+0000  1.039804E+0000
  1.260386E+0000  6.515533E-0001
 -6.581558E-0001 -3.282231E-0003
 -1.167847E-0001 -1.176771E+0000
 -3.739006E-0001 -1.076402E+0000
 -7.851490E-0001 -1.088180E+0000
  7.574661E-0001 -1.034551E+0000
  1.212335E+0000 -2.239566E-0001
 -3.623788E+0000 -1.859399E+0000
 -1.231345E+0000 -2.015624E+0000
  7.440855E-0001 -1.149042E+0000
  1.824452E+0000  1.359988E+0000
  2.245480E+0000  1.461998E+0000
 -6.867889E-0001  4.019892E-0002
 -2.357068E-0001 -4.671221E-0001
  2.490348E+0000  8.339214E-0001
  1.249212E+0000 -1.153377E-0001
 -3.897329E-0001 -1.942138E+0000
 -1.633913E+0000  8.837337E-0001
 -5.460244E-0001  9.141936E-0001
  9.910589E-0001 -3.051591E-0001
 -2.042568E+0000 -1.434747E-0001
  1.014549E+0000 -1.606345E-0001
  7.628334E-0002 -1.677648E-0001
  1.669642E-0001 -4.725957E-0001
 -1.759530E+0000 -6.901776E-0001
  1.309151E+0000 -2.779615E-0001
  1.253673E+0000 -2.670934E-0001
 -1.933682E-0001  7.330480E-0001
 -1.596469E+0000 -1.516483E-0002
  6.315927E-0002  5.583982E-0001
  9.019152E-0001  5.858903E-0001
  4.777668E-0001 -8.345078E-0001
  1.116849E-0001 -1.671770E+0000
 -1.268257E+0000 -1.342531E+0000
  3.675446E-0001 -2.195608E-0001
  5.650867E-0002  2.233231E-0001
  1.501512E+0000 -3.035141E-0001
  1.144204E+0000 -3.940790E-0001
  9.878856E-0001 -1.387310E+0000
 -8.074216E-0001  6.926156E-0001
 -1.447804E+0000 -1.309430E+0000
  5.634867E-0001 -8.690074E-0001
 -2.577949E-0001 -5.579489E-0002
 -3.520348E-0001  1.080889E-0001
  9.052980E-0001  1.763864E+0000
 -2.977915E-0003  6.671004E-0001
  4.362807E-0002 -1.279416E+0000
  2.077750E+0000 -5.999011E-0001
 -7.004812E-0001 -1.002013E+0000
 -1.657591E+0000 -2.561719E+0000
  5.551391E-0001 -1.766601E+0000
 -4.939873E-0001 -1.787278E+0000
 -4.954397E-0001 -1.758648E+0000
 -7.702215E-0001 -1.845014E+0000
  1.033557E+0000 -1.638455E+0000
  1.957594E+0000 -1.368233E-0001
 -8.600869E-0001 -7.570922E-0001
 -9.970550E-0001 -5.604222E-0001
 -2.006497E+0000 -8.792291E-0001
 -9.706568E-0001  2.408022E+0000
 -7.582119E-0001  2.534111E+0000
  4.981616E-0001  1.254225E+0000
  4.207249E-0001  1.102004E+0000
  4.524104E-0001  5.165504E-0001
 -4.613788E-0001 -1.008451E+0000
  9.161619E-0001  2.753636E-0001
  1.815198E+0000  1.663417E+0000
  6.577610E-0001  7.102156E-0002
  4.343497E-0001 -8.233362E-0001
  1.856752E+0000 -8.907448E-0002
 -1.449032E+0000 -6.722110E-0001
  8.628231E-0001 -1.158447E+0000
 -1.460075E+0000 -2.687231E-0003
 -1.322440E-0001  1.325743E-0002
  1.672988E+0000 -6.448447E-0001
 -2.258283E-0002  3.725056E-0001
  5.420918E-0001  1.013719E+0000
 -1.623959E+0000  1.078931E+0000
 -2.125014E+0000 -6.911673E-0001
  1.583012E+0000 -6.237548E-0001
  2.103114E+0000  6.110293E-0001
 -4.756446E-0002  6.067279E-0001
 -2.485916E+0000  2.748871E-0001
 -3.887332E-0001 -1.232041E-0001
  2.096395E+0000  1.866580E+0000
 -6.895995E-0001  3.228983E+0000
 -7.557980E-0001  1.929477E+0000
 -8.560808E-0001  1.404651E+0000
  1.260395E+0000  2.508414E+0000
 -7.819554E-0001  7.934549E-0001
 -2.108113E-0001  2.005277E+0000
 -1.459392E+0000 -8.113082E-0002
 -8.798439E-0001  1.460795E+0000
 -5.605481E-0001  2.460774E+0000
 -1.318286E+0000 -2.282390E-0001
  6.231261E-0001 -8.795897E-0001
 -2.803385E-0001 -1.945305E+0000
  5.913970E-0001 -4.385590E-0001
 -1.765956E+0000  1.896550E-0001
 -6.785290E-0001  2.132146E-0001
  1.797852E+0000 -7.582277E-0002
  1.789692E+0000 -8.904283E-0001
 -5.732503E-0001  7.906148E-0001
 -2.150841E+0000  8.678236E-0002
 -8.384722E-0001 -8.948110E-0001
 -9.151735E-0001 -1.603412E+0000
 -1.314607E+0000 -1.360300E+0000
 -1.232652E+0000 -3.249791E+0000
 -1.494092E+0000 -1.488846E+0000
 -4.939540E-0001  5.553159E-0001
 -1.535356E+0000 -1.600494E-0001
 -8.413297E-0001 -1.278861E+0000
 -2.079688E+0000 -1.920375E+0000
  2.245989E-0001 -1.136874E+0000
  1.031270E+0000  7.480973E-0001
  2.338239E+0000  2.778556E-0002
  7.805595E-0001 -1.094170E+0000
  1.207827E+0000 -3.631719E+0000
 -4.491282E-0001  8.100785E-0001
 -4.074984E-0001  2.089494E+0000
 -1.153073E+0000 -3.148911E-0002
  5.705553E-0001  3.655038E-0001
  2.729449E+0000 -1.903366E-0001
  1.898295E+0000  1.988742E+0000
 -1.647373E+0000  1.101932E+0000
 -1.164639E+0000  1.134605E+0000
 -2.158950E+0000  6.018330E-0002
 -2.410664E+0000 -8.076604E-0001
  4.385942E-0001 -2.108220E+0000
  1.299128E+0000 -2.362201E-0001
  2.373757E-0001  1.456447E+0000
 -2.469970E+0000  7.963401E-0001
 -3.066184E+0000  1.345091E-0001
 -2.018651E-0001 -2.858637E-0001
  9.286445E-0001 -6.050272E-0001
 -4.476660E-0001  4.646078E-0001
 -8.284018E-0001  8.508111E-0001
  3.294257E-0001 -7.109303E-0001
  2.654024E+0000  6.269712E-0001
 -9.662616E-0002  1.053055E+0000
 -3.563099E+0000 -3.013551E-0001
 -9.807200E-0001 -2.224752E+0000
  2.278795E+0000  2.776647E-0001
  4.482413E-0001  4.507739E-0001
 -1.554303E+0000  1.061447E+0000
 -1.797919E+0000 -1.388520E+0000
 -2.201217E+0000  2.040911E-0001
 -8.409303E-0002 -7.876991E-0001
  8.063574E-0001  1.287699E+0000
 -1.634542E-0001 -1.093210E+0000
  2.720113E-0001 -1.504172E+0000
 -6.131802E-0001 -7.234922E-0001
 -6.830140E-0001 -1.204070E+0000
  9.814802E-0001 -1.006227E+0000
 -2.159598E-0001 -4.524613E-0001
 -1.679465E+0000  9.305301E-0002
 -2.696236E+0000 -1.302973E+0000
 -2.474248E+0000 -3.099196E+0000
 -1.061241E+0000 -1.806604E+0000
  1.137894E-0001 -2.233276E+0000
  9.349080E-0001 -1.703555E+0000
 -4.749358E-0001  1.776306E+0000
 -1.665210E+0000  1.589775E+0000
  6.328981E-0001  7.853735E-0001
  2.966848E+0000  1.375893E+0000
  1.320102E-0002  1.411848E+0000
 -8.477610E-0001  5.957516E-0001
  2.049150E+0000  5.289320E-0003
  3.230595E+0000  1.102063E+0000
  2.995165E+0000 -8.111700E-0002
 -7.243870E-0001  1.088923E+0000
 -5.030586E-0002 -1.630290E+0000
 -2.103419E-0001 -1.374023E+0000
 -8.085549E-0001 -9.816491E-0001
 -4.382573E-0002 -3.129217E-0001
 -3.182772E+0000 -2.065555E-0001
 -1.735163E+0000 -1.585117E+0000
 -1.530845E+0000 -9.411346E-0001
  1.165326E+0000 -1.282238E+0000
  3.905079E-0001 -1.116067E+0000
 -1.457493E-0002  2.330457E-0001
  8.142021E-0002 -7.698223E-0001
  1.162027E+0000  1.264057E+0000
 -2.006061E-0001 -3.753019E-0001
 -1.800172E+0000 -8.478628E-0002
 -2.098675E+0000 -3.150433E-0001
  4.231132E-0001 -3.332723E-0001
  1.008652E+0000 -9.470184E-0002
  2.165711E-0002  1.998953E+0000
  5.094902E-0001 -6.788339E-0001
 -1.454295E+0000 -3.580068E-0001
 -3.449740E-0001 -5.953627E-0001
  1.587825E+0000 -1.650544E+0000
 -6.808521E-0001 -1.055062E+0000
 -2.983427E+0000  2.686488E-0001
 -2.335555E+0000 -2.719603E-0001
  7.096125E-0002 -6.378953E-0001
 -2.855532E-0001  9.838649E-0002
  7.231937E-0001  1.084174E+0000
 -5.964269E-0001  2.664854E-0001
 -1.347997E+0000 -1.217179E+0000
  1.645774E+0000 -2.232034E+0000
  7.538522E-0001  8.558796E-0001
 -1.016470E+0000  1.582114E-0001
 -7.462050E-0001  3.391397E-0001
  3.632759E-0001 -1.887979E-0001
  2.308473E+0000  1.210848E+0000
  1.808451E+0000 -1.662601E-0001
 -1.105916E-0001 -2.896446E+0000
  2.047343E+0000 -1.033539E+0000
  6.164289E-0002  2.043347E+0000
 -3.244496E+0000  1.021574E+0000
 -4.017771E-0001 -2.415611E-0001
  3.252715E+0000 -1.570433E+0000
 -8.126198E-0001 -3.118994E-0001
 -1.736531E+0000  3.647298E-0001
  2.728718E-0001  5.928049E-0001
 -9.914215E-0001 -1.020986E+0000
 -4.454677E-0001  3.343358E-0001
  1.407290E-0001 -1.341641E+0000
  1.973039E+0000  3.168960E-0001
  1.711145E+0000 -4.824710E-0001
  5.955832E-0001  6.776410E-0001
 -5.792437E-0001  1.861978E-0001
 -6.955312E-0002 -3.687808E-0001
  2.779956E+0000 -1.378698E-0001
  6.906535E-0001  1.276464E+0000
 -2.474192E-0001  2.771024E+0000
 -2.036034E+0000  2.111087E+0000
 -5.977286E-0001  6.973869E-0001
  7.563991E-0001  5.259158E-0001
  1.444549E+0000  3.760826E-0001
  3.667182E-0001  1.378253E+0000
 -1.296266E+0000  6.248881E-0001
  2.773633E-0001  8.651744E-0001
  1.482891E+0000  1.414017E+0000
 -2.054209E-0001  2.809363E+0000
  7.391310E-0001  4.240816E-0001
 -2.768484E-0002  1.498249E+0000
  1.684984E+0000  1.268030E+0000
  2.084811E+0000  1.670700E+0000
  1.849267E+0000 -6.952608E-0001
 -9.460488E-0002 -9.998812E-0002
 -6.933107E-0001 -1.913812E+0000
  1.605893E+0000 -9.174840E-0001
  5.821257E-0001 -1.178188E+0000
 -1.924064E+0000 -1.911853E+0000
  5.157928E-0001 -1.108761E+0000
  1.088967E+0000 -4.116964E-0001
 -1.139925E+0000  1.373712E+0000
  8.226635E-0001  8.466377E-0001
  2.440822E+0000 -1.184988E-0001
  4.698301E-0001  5.013436E-0001
 -1.650069E+0000 -8.362860E-0002
 -2.298102E-0001 -8.439209E-0001
  2.421004E+0000  1.327954E-0001
  1.552450E+0000  1.826453E+0000
 -1.276326E+0000  7.700121E-0001
  3.974649E-0001 -2.881761E-0001
  1.403269E+0000 -1.087560E-0001
 -2.414553E-0001 -4.973906E-0001
  3.573502E-0001  5.967394E-0001
 -8.000467E-0003  9.342185E-0001
 -1.047932E-0001 -1.425584E-0001
  4.067688E-0001 -8.405811E-0001
 -1.198245E+0000  3.705816E-0002
 -9.580474E-0001 -1.658941E+0000
 -4.519732E-0001 -1.469087E+0000
 -2.617420E+0000  1.496369E+0000
 -2.430663E+0000  1.195258E+0000
 -7.719672E-0001 -4.681647E-0001
  8.392926E-0001 -8.264372E-0001
  1.305377E+0000 -1.523704E-0001
 -1.204551E+0000 -8.159154E-0001
 -5.000586E-0001 -1.704657E+0000
  4.725586E-0001  1.046823E-0001
 -1.381217E+0000 -7.329648E-0001
 -9.824311E-0001 -7.776316E-0001
  1.642494E+0000 -3.367456E+0000
  1.005939E+0000  6.696981E-0001
 -9.753354E-0001 -5.375441E-0001
 -2.213055E+0000 -2.604282E+0000
  5.645579E-0001 -1.165093E+0000
 -4.499617E-0001 -5.394581E-0001
  1.041871E+0000 -5.739235E-0002
 -7.970793E-0001 -1.162601E-0001
 -3.988696E-0001  4.020629E-0002
 -1.730675E-0001 -7.146590E-0001
 -8.085571E-0001 -5.506116E-0001
 -1.901411E+0000 -9.836095E-0001
 -3.258943E+0000 -3.555656E-0001
 -2.088986E+0000 -7.646140E-0001
  1.497448E+0000 -5.077705E-0001
  3.265099E-0002  1.047627E+0000
 -9.883253E-0002 -1.928620E+0000
  4.702027E-0001 -5.148235E-0001
 -2.135631E+0000  6.505101E-0001
 -2.834640E+0000  1.293461E+0000
  2.383608E-0001  2.193768E-0001
  1.472356E+0000  1.072187E+0000
  1.104205E+0000 -1.001907E+0000
  2.045949E+0000  1.266636E+0000
  1.289467E+0000  2.091523E+0000
  6.992175E-0001  2.539570E+0000
  1.599662E+0000  1.002463E+0000
  2.083284E+0000  1.823846E-0001
  1.752334E+0000  1.487889E-0001
 -5.165993E-0001 -7.426752E-0001
 -1.457983E+0000 -2.012962E+0000
 -4.178320E-0001  3.204441E-0001
  6.382587E-0001  8.966070E-0001
 -1.821161E+0000  1.612664E+0000
  7.287139E-0001  1.271030E-0001
  2.355494E-0001  2.303975E+0000
 -9.313524E-0001  2.429202E+0000
  1.682479E+0000  1.742083E+0000
 -2.024954E+0000  4.934045E-0001
  3.702261E-0001  5.145463E-0001
  3.599204E+0000  7.101417E-0001
  2.096907E+0000 -1.011191E-0001
 -2.398502E+0000 -1.679507E+0000
 -1.361983E+0000 -1.559037E+0000
  2.075525E+0000 -7.405191E-0001
  2.321871E+0000  1.716552E+0000
 -9.145186E-0002  2.543094E-0001
 -4.946953E-0001 -1.711639E+0000
  1.459675E+0000  1.535611E+0000
  1.818810E-0002  5.399689E-0001
 -1.206745E+0000  5.828262E-0001
 -5.483552E-0001  1.125807E+0000
  1.616026E+0000  1.626010E-0001
  1.148063E+0000  5.779098E-0002
  7.112574E-0001 -5.889273E-0001
  1.416404E+0000 -1.265482E+0000
  5.413183E-0002 -8.347188E-0001
 -1.083601E+0000 -2.857830E+0000
 -1.466794E+0000 -1.976132E+0000
  1.280294E+0000 -1.353396E+0000
 -5.814321E-0001 -8.871268E-0001
  2.294790E-0001  6.749745E-0001
 -2.718032E-0001  5.340912E-0001
  1.507828E+0000  7.492100E-0001
  1.989326E+0000  7.916918E-0001
 -1.293569E+0000  2.229690E+0000
 -2.214396E+0000  1.042799E+0000
 -2.095779E+0000  9.563289E-0001
 -1.797337E+0000  1.076095E+0000
  6.257906E-0001  5.510548E-0001
 -3.162654E-0001  1.419795E+0000
 -1.483445E-0001  8.008341E-0001
  3.455369E-0001  9.125707E-0001
  6.285125E-0005 -2.877074E-0001
 -8.403104E-0001 -1.313050E+0000
  3.075330E+0000 -1.074416E+0000
  3.838720E+0000  2.577255E+0000
 -1.552053E+0000  2.683204E+0000
 -3.500880E+0000  1.055013E+0000
  7.883642E-0001  1.439320E+0000
  7.793136E-0001  2.677612E-0001
  3.782027E-0001  6.023903E-0001
 -2.938447E-0001 -7.885040E-0001
 -1.363929E+0000 -2.378801E+0000
  2.023631E+0000 -1.032636E+0000
  1.438205E+0000 -2.119896E+0000
 -1.872652E+0000  4.536411E-0002
 -7.514277E-0001 -1.178661E+0000
 -9.339101E-0001 -2.403265E+0000
  2.155936E+0000 -2.338696E+0000
  1.060829E+0000  6.537435E-0001
 -6.989780E-0001 -1.028568E+0000
  1.104191E+0000 -1.154476E+0000
  1.420002E+0000 -2.503956E+0000
 -1.679157E-0001  2.803227E-0001
 -4.469934E+0000  1.104217E+0000
  6.964575E-0001  6.996930E-0001
  1.917555E+0000  1.231959E+0000
  2.606278E+0000  1.336320E+0000
  1.799086E+0000  1.380459E+0000
 -1.483245E+0000  5.266821E-0001
 -2.100931E+0000 -4.704561E-0001
 -4.555799E-0001  1.605339E+0000
  1.709192E+0000  1.636796E+0000
  2.619098E-0001  1.034142E+0000
 -1.837181E+0000 -1.237136E+0000
  4.496806E-0001 -2.187116E+0000
  9.491535E-0001 -1.277182E+0000
  1.482000E+0000  1.341914E-0001
  1.239899E+0000  2.767105E+0000
 -4.714498E-0001  1.710101E+0000
 -3.312400E+0000  6.797770E-0001
 -5.902306E-0001 -9.847163E-0001
  1.970625E+0000 -9.393914E-0001
  1.242092E+0000  3.602550E-0001
  3.395935E-0001 -1.919385E+0000
 -5.938956E-0001 -1.619755E+0000
  1.373844E+0000 -1.277051E-0002
 -1.055737E-0001  4.908643E-0001
 -1.590208E+0000 -7.846654E-0001
  6.263071E-0001 -4.014737E-0001
  1.813756E+0000  1.474649E-0001
 -2.997342E-0001  6.226850E-0001
 -2.153371E+0000  5.651227E-0001
 -3.309434E+0000 -7.543569E-0001
  8.569918E-0001  8.260739E-0001
  3.912850E+0000  3.469113E-0001
 -8.597097E-0002 -1.189583E+0000
 -1.310695E+0000  8.556747E-0001
 -2.355142E+0000 -1.621455E+0000
 -9.482038E-0001 -4.519332E-0001
  7.624838E-0001 -1.879709E+0000
 -2.390040E-0001 -6.333008E-0001
 -1.729452E+0000 -9.763530E-0001
  5.723039E-0001 -1.182611E+0000
  4.003462E+0000 -1.793165E+0000
 -2.050417E-0001  8.088375E-0002
 -5.792895E+0000 -1.815068E+0000
 -1.889444E-0001 -1.277495E+0000
  2.596327E+0000 -2.105920E+0000
  2.437709E+0000  4.414231E-0001
 -1.880043E+0000  7.801422E-0002
 -1.437272E+0000 -1.147286E+0000
  4.392536E-0001 -9.550666E-0001
  2.030803E+0000 -1.201314E+0000
 -9.969271E-0002  3.499087E-0001
 -9.050951E-0001  1.452745E+0000
 -3.945071E-0001  2.199331E-0001
  1.746377E+0000 -5.069848E-0002
 -8.681846E-0001  2.037255E-0002
 -6.926557E-0001 -3.767215E-0001
  1.446908E+0000  3.295808E-0001
  5.714573E-0002  1.771799E+0000
 -3.020327E-0001  8.064234E-0001
  7.746607E-0001  6.626977E-0001
  4.437213E-0001  1.289542E+0000
 -9.072228E-0001  3.396457E-0001
 -1.484201E+0000 -1.609902E+0000
 -3.225777E-0001 -1.681404E+0000
 -1.054575E+0000 -1.483711E+0000
  3.200973E-0001 -1.275928E+0000
 -6.990402E-0001 -1.307083E+0000
  2.230022E-0001 -1.301367E-0001
  1.544954E+0000 -7.977417E-0001
  3.135888E-0001  1.400823E+0000
 -2.053451E+0000 -6.114256E-0003
  4.796684E-0002 -1.701863E+0000
  9.497823E-0001  7.595893E-0001
 -6.621205E-0002  2.622279E+0000
  8.101265E-0001  5.056883E-0001
  4.148820E-0001  6.682890E-0001
 -9.950526E-0001  2.287043E+0000
 -1.422135E+0000  3.206421E+0000
  9.661472E-0001  3.887357E-0001
  2.259189E+0000 -2.874701E-0001
  1.215533E+0000 -9.777197E-0001
  6.615904E-0001 -1.116351E+0000
  4.556600E-0001 -5.105079E-0002
 -1.494463E+0000  1.571563E-0002
 -2.163408E+0000 -1.353602E+0000
 -1.709717E-0001 -1.916122E+0000
  2.224686E+0000 -2.268603E+0000
  1.528389E+0000  4.541858E-0001
 -1.239506E+0000 -8.408608E-0001
  1.049542E-0001 -5.521066E-0001
 -2.907992E-0001 -6.090506E-0001
  9.312037E-0001  9.555282E-0001
 -3.645274E-0001  6.076055E-0001
 -1.750338E+0000  1.349308E+0000
 -1.762068E+0000  1.746160E+0000
 -4.607128E-0001 -9.941073E-0001
  2.896268E+0000  1.296514E-0001
  4.575270E-0001  6.650126E-0001
 -1.315337E+0000  1.772622E+0000
 -1.678168E+0000  1.130139E+0000
 -1.226932E+0000 -9.676520E-0001
  7.703537E-0001 -2.127841E+0000
  1.907115E-0001  1.395654E+0000
 -1.613934E+0000  2.108032E+0000
  5.068611E-0001  2.650156E+0000
 -7.952699E-0001  3.715299E+0000
 -1.108079E+0000  9.128288E-0001
  2.728351E+0000  7.643198E-0001
  1.966544E+0000  3.552296E-0001
  6.810565E-0001 -7.646959E-0001
  1.330276E+0000 -1.170136E+0000
  4.442155E-0001 -1.741640E+0000
  2.326607E+0000  5.026234E-0001
 -6.397506E-0001  3.246566E-0001
 -1.150904E+0000 -4.354336E-0001
 -1.094812E+0000 -1.036340E+0000
 -5.488249E-0002 -1.419647E+0000
 -8.959464E-0001 -1.841461E+0000
 -1.403931E-0001 -1.215725E+0000
 -1.162456E+0000  4.211851E-0001
  4.071139E-0001  3.420623E-0001
  2.116895E-0001  1.424394E+0000
 -1.305548E+0000 -2.555065E-0002
  8.915593E-0002 -6.469991E-0001
  1.700254E+0000  7.599144E-0001
  1.421056E+0000  3.415936E-0001
 -1.105568E+0000 -2.087345E-0001
 -1.485919E+0000  3.971515E-0001
 -2.562938E+0000  1.214772E-0001
 -1.213461E-0001 -2.158605E+0000
  1.796133E+0000 -1.179818E+0000
  1.398095E-0001 -7.506498E-0001
 -1.236417E+0000  3.547657E-0001
  1.913539E-0001 -7.515305E-0001
  5.943195E-0001 -1.970801E-0001
 -2.892507E-0001 -4.618335E-0002
  1.445632E+0000 -8.997689E-0001
  5.400850E-0001  1.229733E+0000
  1.566007E-0001  5.333272E-0001
 -1.029550E+0000  1.888530E-0001
  1.562168E+0000  7.009549E-0001
  1.982432E+0000  2.763705E+0000
  2.552258E-0001  1.472703E+0000
 -1.680238E+0000 -3.719816E-0003
 -4.523576E-0001 -3.117626E-0001
  6.218579E-0001 -9.924288E-0001
 -4.447415E-0001  2.689246E-0002
 -9.480809E-0001  1.621074E+0000
 -1.032078E+0000  1.868143E+0000
  1.012292E+0000  1.003278E+0000
  1.545054E+0000  1.014336E+0000
  1.426591E-0001 -2.076378E-0001
  2.961436E-0001 -2.248804E-0001
  5.616043E-0001  2.107595E-0001
  2.021614E-0002  6.152559E-0001
 -2.539737E-0001  2.008785E+0000
 -1.943490E+0000  3.461044E+0000
 -3.969158E+0000  1.277522E+0000
 -2.899796E-0001  2.105948E+0000
  1.598295E+0000  2.467461E+0000
  9.147162E-0001  3.479210E+0000
  1.281576E+0000  1.294146E+0000
  2.048867E+0000 -1.873231E-0001
  2.000034E+0000  8.659164E-0001
 -3.810807E-0001 -1.002309E+0000
 -1.355171E+0000 -2.137868E+0000
 -1.072118E+0000 -2.794754E+0000
  2.049767E-0001 -8.874464E-0001
 -1.271985E+0000 -7.903699E-0002
 -6.326646E-0001 -7.200205E-0001
  2.454480E+0000 -5.741777E-0001
  1.408170E+0000  2.380192E-0001
 -1.804164E+0000 -1.790229E-0001
 -2.626552E+0000 -7.501922E-0001
 -1.736469E+0000 -4.522266E-0001
  7.267010E-0001  1.621959E+0000
  7.540954E-0002  8.142684E-0001
 -3.921941E-0002  2.736967E+0000
  3.128354E-0001  2.195312E+0000
  7.106657E-0001 -8.110437E-0002
  1.770982E+0000  6.050472E-0001
 -1.408753E+0000  8.184074E-0001
 -2.646896E+0000 -4.453856E-0001
 -9.269349E-0001 -1.208878E+0000
 -7.299088E-0001 -8.651132E-0001
  6.824292E-0002 -1.451277E+0000
 -7.115014E-0001 -2.706208E-0001
  2.195041E+0000 -5.327021E-0001
 -1.290384E-0001  9.914643E-0001
 -8.222598E-0001  1.983920E+0000
  1.657889E-0001  1.385310E+0000
  1.883794E+0000  3.047430E+0000
  1.457780E+0000  2.175541E+0000
  1.289963E+0000  2.533206E+0000
 -2.080334E+0000  3.545424E-0001
 -2.303482E+0000 -7.781837E-0001
  3.745649E-0001 -5.962372E-0001
  2.376618E+0000  1.723486E+0000
 -7.626962E-0001  3.410730E+0000
 -2.373077E+0000  1.931221E+0000
 -1.697201E-0001 -3.473318E-0001
  1.046902E+0000  1.502860E+0000
  1.471910E+0000 -7.144814E-0001
  1.474409E+0000 -1.340270E+0000
  2.635991E-0001 -1.255845E+0000
 -7.083342E-0001 -2.289569E+0000
 -3.140842E-0001 -2.318586E+0000
  1.146181E+0000  2.061004E-0001
  8.019562E-0001  8.483973E-0001
 -1.452647E+0000  7.586343E-0001
 -1.321285E+0000 -8.647242E-0001
  1.006950E+0000  1.295051E+0000
 -3.544982E-0001  3.117949E-0001
 -7.491961E-0001 -1.933426E+0000
  3.393896E-0001  2.351892E-0001
  1.685266E+0000  1.975462E+0000
 -1.426882E+0000  1.060176E+0000
 -3.991011E+0000 -2.129327E+0000
 -4.746660E-0002 -2.491581E+0000
  2.038974E+0000 -6.898146E-0001
  3.087945E+0000 -1.955810E-0001
  1.688132E+0000 -1.084155E+0000
 -8.514936E-0001 -3.639083E-0001
 -1.684359E+0000 -2.100628E+0000
  1.801552E+0000 -3.967022E-0001
  2.903393E+0000  6.183239E-0001
  1.580071E+0000  1.203724E+0000
 -6.288701E-0001  1.312246E+0000
 -1.578985E+0000 -1.384539E+0000
  3.164267E+0000 -8.252833E-0001
  3.835052E+0000  1.261428E+0000
  9.864266E-0001  8.604868E-0001
 -3.297665E+0000 -2.486681E-0001
 -1.387495E+0000 -1.664197E+0000
  4.121725E+0000  4.680734E-0001
  3.308082E-0001  1.671013E+0000
 -1.319772E+0000  9.349267E-0001
 -1.355357E+0000 -1.845392E+0000
  2.592788E-0001 -1.958030E+0000
 -8.891186E-0001  3.535209E-0002
 -1.002894E+0000 -5.661448E-0002
 -7.150496E-0001  1.423477E+0000
  3.320734E-0001  4.742527E-0001
  7.459898E-0001  5.139671E-0001
 -1.392371E+0000  3.354210E-0002
 -1.105415E+0000 -5.354055E-0001
 -2.373361E-0001 -1.978764E+0000
 -5.832126E-0001 -2.499580E+0000
 -5.273911E-0001 -1.664967E+0000
 -1.346642E+0000 -5.823391E-0001
 -1.543399E+0000  6.857784E-0001
 -1.550558E+0000 -7.177155E-0001
  3.944810E-0001  3.599714E-0001
  8.197718E-0001  6.657732E-0001
  1.200023E+0000  2.324683E+0000
  9.640643E-0001  2.663122E+0000
 -1.255889E+0000  1.915920E-0001
 -6.471195E-0001 -1.360723E-0001
 -1.110678E+0000  1.777420E+0000
  6.079916E-0001  8.118395E-0001
 -1.022094E+0000  9.594011E-0001
 -8.043814E-0001 -5.715661E-0001
  1.928834E+0000  1.400264E+0000
  3.850449E-0001  2.583791E+0000
 -2.142186E+0000  8.937580E-0001
  8.613178E-0001 -1.935436E+0000
  2.873471E+0000 -4.819548E-0001
  1.985967E+0000 -1.426320E-0001
  1.426737E-0001 -1.686256E-0001
 -5.069338E-0001 -1.767597E+0000
  1.408675E+0000 -6.392055E-0002
 -1.931858E+0000 -9.249721E-0002
 -9.577906E-0001  1.262824E-0001
 -4.847237E-0002 -3.359165E-0002
  3.293164E+0000  7.561045E-0001
  9.008283E-0001  2.111876E+0000
 -5.779522E-0001  1.473817E+0000
 -1.084751E+0000 -3.692154E-0001
  1.578782E+0000 -8.119248E-0001
  2.164636E+0000  1.588607E+0000
  3.848702E-0001  2.079483E+0000
  1.112365E+0000  1.581437E-0001
 -2.622230E-0001 -5.166470E-0001
 -1.376533E+0000 -1.748655E+0000
 -8.776748E-0001 -1.112548E+0000
 -1.640451E+0000 -1.959476E+0000
  4.863019E-0001 -2.323387E+0000
 -8.198913E-0001 -1.781746E+0000
 -1.151161E+0000  3.572782E-0001
 -2.158934E+0000  5.620445E-0001
  6.645786E-0001  1.044621E+0000
  1.019941E+0000  1.208221E+0000
  1.331844E+0000  1.061709E+0000
  1.377729E+0000  1.061176E+0000
  1.016435E+0000 -8.605609E-0001
  9.132888E-0001  5.151001E-0001
  3.984445E-0001 -4.492150E-0001
 -2.444462E+0000  5.900914E-0001
 -8.930948E-0002  3.815894E-0001
  3.642792E+0000 -1.040946E+0000
  3.689819E+0000 -1.662747E+0000
  1.213733E-0001 -2.389548E+0000
 -1.047912E+0000 -3.202203E+0000
  9.635794E-0002 -2.504476E+0000
 -1.022825E+0000 -5.014852E-0001
 -2.781301E+0000 -1.772437E+0000
 -1.626144E+0000 -5.862468E-0001
 -1.248467E+0000  1.742927E-0002
  3.591234E-0001  7.617945E-0003
 -1.240376E+0000  1.710966E+0000
  1.977558E-0001  3.576330E-0001
  8.166294E-0001  9.645524E-0001
  3.497540E+0000  6.203131E-0002
  3.065734E-0002 -4.878238E-0002
 -2.288414E+0000 -1.555580E+0000
 -5.294883E-0001 -7.900002E-0001
  1.259726E+0000  9.155791E-0001
  8.591422E-0001  7.201745E-0001
  6.846149E-0001  1.278677E-0001
  2.841700E+0000 -3.445706E-0001
  3.723014E-0001  1.274334E+0000
 -2.018163E+0000 -5.519410E-0001
 -2.402082E+0000  1.738074E-0001
  2.259988E-0003  1.677974E+0000
 -4.455842E-0001  2.597950E+0000
 -8.082842E-0001  3.067814E+0000
 -2.619304E-0001  1.094523E+0000
  1.067344E+0000  8.805482E-0001
  8.403631E-0001  2.296148E+0000
  4.081887E-0001  1.524434E+0000
 -7.207869E-0001  8.675345E-0001
  1.169721E+0000  1.849089E+0000
  6.286777E-0001  1.633384E+0000
  3.074780E-0002  9.636665E-0001
  1.359352E+0000 -1.166087E+0000
  8.449770E-0001 -1.604257E+0000
  1.998968E+0000 -2.793329E+0000
 -4.834316E-0001 -1.898193E-0001
 -1.721240E+0000  3.906994E-0001
 -5.307043E-0001  1.824121E+0000
 -1.169173E+0000  1.275746E+0000
  1.770217E+0000 -9.063311E-0001
  1.445647E+0000  1.922770E+0000
 -2.071066E+0000  8.842403E-0001
 -1.546141E+0000 -1.524863E+0000
  1.612782E+0000 -2.544393E+0000
  3.539205E+0000 -3.237203E-0001
 -1.058565E-0001  1.415982E+0000
 -2.210251E+0000  5.086688E-0001
 -1.758872E+0000 -2.825618E-0001
  1.858135E-0001 -1.518209E+0000
  2.510716E-0001 -4.909316E-0001
 -1.635879E+0000 -8.539869E-0001
 -9.146524E-0001 -9.404539E-0001
 -1.036241E+0000  6.241604E-0001
 -3.953081E-0001  7.439030E-0001
  5.341173E-0001  8.046990E-0001
  1.765257E+0000  2.785658E-0001
 -7.210513E-0001  2.506412E+0000
 -2.116021E+0000  5.687503E-0001
  6.347477E-0002  1.711152E+0000
  4.480332E-0001  2.218421E+0000
  6.076065E-0001  1.246947E+0000
  2.308575E-0001  1.393358E+0000
  1.014834E+0000  1.009605E+0000
  1.946383E-0001  2.165629E-0002
  5.170021E-0002  3.090281E-0001
 -8.179459E-0001 -6.086043E-0001
  8.192580E-0001 -1.606696E+0000
  6.039635E-0001 -4.241002E-0001
 -1.823377E+0000 -6.424908E-0001
 -5.062608E-0001 -1.508707E+0000
  1.817434E+0000  6.467017E-0001
  1.574373E+0000 -1.107929E+0000
  7.566762E-0002 -1.061926E+0000
 -1.412371E+0000 -2.701928E+0000
 -2.324370E+0000 -3.917007E+0000
 -8.902421E-0002 -1.847133E+0000
  7.069915E-0001 -1.027482E+0000
 -1.867833E+0000  3.176429E-0001
  1.530778E-0002 -2.173856E-0001
  1.068970E+0000 -4.407966E-0001
  1.229572E+0000 -2.654635E-0001
 -5.529904E-0001 -6.968817E-0001
 -3.006096E-0001 -5.025327E-0001
 -2.365293E-0001 -8.923392E-0001
 -6.482823E-0001  1.429718E+0000
 -2.390042E+0000  1.694855E+0000
  1.745640E-0001 -5.208838E-0001
  1.392358E+0000  2.208744E+0000
  7.229704E-0001 -2.408296E-0001
 -1.377458E+0000 -3.264638E-0001
 -1.158653E+0000 -8.278333E-0001
  1.410558E+0000  1.567447E-0001
  2.922712E-0001  5.041547E-0001
  1.249672E+0000  1.771830E+0000
 -1.947273E+0000  1.624818E+0000
 -1.426256E+0000  2.888365E-0001
  1.698232E+0000  2.371211E-0001
  9.856099E-0001  4.192535E-0001
 -1.309178E+0000  4.970285E-0001
  5.963497E-0001  2.231033E+0000
  3.070295E+0000  1.517678E+0000
  1.577824E+0000  2.093119E+0000
 -5.409665E-0001 -9.238810E-0003
 -7.107397E-0001 -7.996672E-0001
  4.149737E-0001 -3.546691E-0001
 -1.370198E+0000 -1.587542E+0000
  6.178416E-0001 -4.734414E-0001
 -1.836253E-0001  2.023833E+0000
 -1.248605E-0001 -7.944521E-0001
  4.549346E-0001 -1.055902E+0000
  1.454368E+0000 -4.651036E-0003
 -4.482396E-0001 -5.361061E-0004
 -5.978293E-0001  3.879818E-0001
 -1.564569E+0000 -1.144201E+0000
  1.568866E-0001  3.444292E-0001
  1.225366E-0001  1.792598E+0000
 -2.436760E+0000  2.132300E+0000
 -2.344504E+0000  1.460609E+0000
  5.296402E-0001 -1.100104E+0000
 -8.022830E-0001 -1.532581E+0000
 -1.566805E+0000 -1.817060E+0000
  1.246799E+0000 -1.208089E+0000
  1.493362E-0001 -9.180496E-0001
  2.491929E-0002 -2.005083E+0000
 -2.824727E-0001 -1.146020E+0000
  1.028868E+0000  3.334326E-0001
  1.318732E+0000  1.582997E+0000
 -1.604395E+0000  1.855029E-0001
  1.607250E+0000  3.547034E-0001
  1.970968E+0000 -1.266835E+0000
 -1.363186E+0000 -1.978126E+0000
 -3.003035E+0000 -1.407174E+0000
 -2.921049E+0000 -4.490183E-0001
  3.150730E-0001 -2.476205E-0001
 -8.988052E-0001  1.815194E+0000
 -6.658395E-0001  2.191073E+0000
 -2.681756E+0000  1.119088E+0000
 -2.117603E+0000 -8.443732E-0001
  1.594739E+0000  3.824946E-0001
  8.202781E-0001  5.331333E-0001
 -6.599919E-0001  8.034471E-0001
 -6.503556E-0001 -1.317564E+0000
 -2.060814E-0001 -2.034516E-0002
 -1.417883E+0000 -5.918211E-0001
 -1.628175E-0001 -1.626063E+0000
  8.303586E-0001  8.340523E-0001
  1.802391E+0000  1.435293E-0001
 -1.262551E-0001 -2.179291E-0001
 -4.022020E-0001 -1.054200E-0001
 -6.299274E-0001 -1.714541E+0000
  8.288381E-0001 -7.716039E-0001
  1.870466E+0000 -1.456873E+0000
 -2.750276E-0001  4.575975E-0001
 -1.613693E+0000 -1.277785E+0000
 -2.686016E+0000 -1.821170E+0000
 -2.950737E-0001 -3.360645E+0000
  1.354391E+0000 -1.702989E+0000
 -3.817626E-0001 -9.063839E-0001
 -1.497804E+0000 -7.183944E-0001
 -1.798176E+0000 -1.167293E+0000
 -1.079798E+0000 -1.012499E+0000
  1.590206E+0000  3.743567E-0001
  2.168221E+0000  1.217765E-0001
  1.404089E+0000  6.155414E-0001
  1.402124E-0001  6.024394E-0001
 -4.163615E-0001  2.117958E-0001
 -1.532008E+0000 -1.779300E+0000
 -9.172817E-0001 -1.205470E+0000
  3.752479E-0001 -4.302423E-0001
  8.951980E-0001 -2.582789E-0001
 -6.672002E-0002 -6.267499E-0002
  4.705542E-0001 -1.346820E-0001
  1.827924E-0001 -2.767128E-0001
  1.152728E+0000 -5.626086E-0001
  1.604200E+0000 -2.579017E+0000
  1.472388E+0000 -2.400432E+0000
  1.351476E+0000 -2.432609E+0000
 -2.473947E+0000 -1.241213E+0000
 -1.191273E+0000 -6.811786E-0001
  2.136770E+0000 -4.896663E-0002
 -2.913991E-0001  1.595683E+0000
  3.609281E-0001 -1.353502E+0000
  7.154999E-0002 -2.155741E+0000
 -9.874324E-0001 -2.358875E+0000
  1.581527E-0002 -1.315171E+0000
 -1.678767E+0000 -1.278493E+0000
  8.831476E-0001  2.458425E-0001
 -5.251618E-0001  1.331839E+0000
  3.320375E-0001 -3.740287E-0001
  6.700166E-0001 -1.804326E+0000
  1.240818E-0001 -1.052417E+0000
 -2.315029E+0000  6.206201E-0001
 -1.449488E+0000 -1.570786E+0000
  3.223557E-0001  5.160545E-0001
  1.740942E+0000  1.332517E+0000
  4.734985E-0001  9.260551E-0001
  1.097044E+0000  2.120604E+0000
 -1.336891E+0000  1.982812E+0000
 -2.194964E-0001 -4.961626E-0001
 -1.124103E-0001  4.169709E-0001
  7.927458E-0001  1.707692E+0000
  2.304705E-0001  1.009944E-0001
  2.542440E+0000 -3.900916E-0002
  7.395384E-0001  8.729831E-0001
 -8.183223E-0001  1.131720E+0000
 -1.240439E+0000  7.584137E-0001
 -3.832725E-0001 -1.947925E+0000
  1.281322E+0000 -5.532857E-0001
 -7.820489E-0001 -1.668999E+0000
 -3.128891E-0001 -1.770178E+0000
 -3.694879E-0001 -1.378659E+0000
 -5.903735E-0001 -1.249800E+0000
 -8.162931E-0001 -5.251804E-0001
 -1.179927E+0000  1.082001E-0001
  1.018598E+0000  2.945718E+0000
 -9.535074E-0001  2.165156E+0000
  8.571512E-0001  1.160832E-0001
  1.824181E+0000  3.803695E-0001
  2.318691E+0000 -2.895828E-0001
 -2.816358E-0002  1.642299E+0000
  3.585364E-0001  8.850530E-0001
 -1.810109E-0001  2.277691E+0000
 -9.539922E-0001 -2.206317E-0001
 -4.811061E-0001  3.119894E-0001
 -1.025824E-0001  7.711649E-0001
 -5.092346E-0001  4.484414E-0001
 -5.674084E-0001 -4.136205E-0001
 -5.744372E-0001  1.074520E+0000
  2.707474E-0001  1.360090E+0000
  1.098174E+0000  3.359241E-0002
 -7.363887E-0001 -1.744465E+0000
 -1.108305E+0000 -1.807142E+0000
 -7.986544E-0001 -1.804172E+0000
 -1.402702E+0000 -1.374662E+0000
 -1.890484E+0000  7.346711E-0001
  5.611873E-0002  1.318482E+0000
  9.132241E-0001  1.561442E+0000
 -9.790338E-0001  1.187022E+0000
  3.179949E-0001  1.263135E+0000
  1.534092E+0000 -1.310718E-0001
 -4.595391E-0001  9.041393E-0001
  1.188313E+0000  2.470396E+0000
 -8.125101E-0001 -6.014598E-0001
  1.011634E+0000 -1.084147E+0000
  3.975163E+0000 -1.838301E+0000
  1.129933E+0000 -1.075159E+0000
 -3.117223E+0000 -7.982954E-0001
 -3.111984E+0000 -2.566721E+0000
 -1.332702E+0000 -2.202504E-0001
 -4.698869E-0001  1.319704E+0000
  8.279728E-0001  9.115168E-0001
 -9.038744E-0001  1.986465E+0000
  6.475367E-0001  1.646069E+0000
  7.323191E-0001  2.321668E+0000
  1.300081E+0000  2.325347E+0000
 -6.043431E-0002  1.066002E+0000
 -1.357551E+0000  1.734911E+0000
 -8.434884E-0001 -8.464360E-0001
  1.813378E+0000 -1.895472E+0000
  1.873063E+0000  1.264742E+0000
 -2.673925E+0000  1.985579E+0000
 -1.710969E+0000  1.257230E+0000
 -5.791705E-0001  5.163821E-0001
 -1.381740E+0000  1.128567E+0000
 -1.418934E+0000 -4.838013E-0001
  1.548750E+0000 -1.770088E+0000
  7.072646E-0001 -2.966602E-0001
 -2.516154E+0000 -1.477474E+0000
 -2.343734E+0000 -2.096520E+0000
 -5.558668E-0001 -2.925996E+0000
  1.172555E+0000 -9.778572E-0001
 -5.931176E-0001  2.253390E-0001
 -2.106424E-0002  1.019633E+0000
 -2.984749E+0000 -1.225099E-0002
  5.627480E-0001 -8.534398E-0001
  2.415880E-0001 -5.229249E-0001
  1.231947E+0000  3.386568E-0001
 -6.852983E-0001  1.849894E+0000
 -1.721474E+0000 -1.453711E+0000
 -9.915269E-0001 -1.565149E+0000
  1.099482E+0000 -2.155951E+0000
  1.304972E+0000 -1.007284E-0001
  3.203019E+0000  8.460967E-0001
  8.965011E-0001 -5.935214E-0002
 -1.672904E+0000  1.237008E+0000
 -1.743877E+0000 -2.075879E+0000
 -2.158064E-0001 -2.135898E+0000
  2.224602E-0001  4.369368E-0001
  3.580328E-0001  3.173530E-0001
  1.345459E+0000  2.381401E+0000
  1.638472E+0000  6.793634E-0001
  2.586635E+0000  4.216191E-0001
 -8.949785E-0001  1.557195E+0000
 -7.720400E-0001  1.498339E+0000
 -1.021256E+0000 -9.595097E-0002
  9.206092E-0001  4.203214E-0001
 -1.004412E-0001  2.094311E+0000
 -1.304766E+0000  1.056069E+0000
 -8.086752E-0002  1.787665E+0000
 -8.328359E-0001 -1.056934E+0000
 -4.666616E-0002 -9.801986E-0001
  1.289260E+0000 -3.241764E-0001
  7.939857E-0001 -8.928311E-0001
 -6.853120E-0001  1.530496E-0001
 -4.574035E-0001  3.454120E-0001
 -1.833419E+0000 -3.911050E-0003
 -1.662218E-0001 -3.848873E-0001
 -5.667456E-0001 -4.534700E-0001
  6.737515E-0001 -6.963665E-0001
 -8.322062E-0001  4.056758E-0001
 -8.538065E-0001 -7.795002E-0001
 -2.765517E-0001 -1.730435E+0000
  7.831966E-0001 -1.715282E+0000
  1.399988E-0001 -4.386425E-0001
  9.835620E-0001 -7.668016E-0001
 -8.978608E-0001  4.806817E-0001
 -1.835107E+0000 -1.144642E+0000
 -1.150438E+0000  1.166733E-0001
  1.093761E+0000 -5.890241E-0001
 -4.460710E-0001 -1.105363E+0000
 -1.509933E+0000 -1.350864E+0000
 -8.898271E-0001 -3.114012E-0001
 -1.307122E+0000 -1.791631E+0000
  1.263234E+0000  1.455423E-0001
 -5.708050E-0001 -1.228006E-0001
 -1.264472E+0000  6.758874E-0001
 -1.871985E+0000  4.008872E-0001
  1.344372E+0000 -1.745082E+0000
  2.069352E+0000  8.903917E-0001
 -3.023777E-0001  8.166746E-0001
 -6.664104E-0001  3.574991E-0001
 -6.830389E-0001  8.575158E-0001
 -3.401252E-0001 -8.147717E-0001
 -1.063344E+0000  4.813487E-0001
  1.938989E+0000 -1.184989E+0000
  4.926507E-0001 -1.270873E+0000
  2.538877E-0001  1.444474E-0001
 -2.922010E-0001  3.715560E-0001
  7.173701E-0001  7.998153E-0001
 -8.796601E-0001  8.741773E-0001
  5.643377E-0001 -1.129027E+0000
  1.589850E+0000 -1.033188E-0001
  9.500816E-0001  7.837118E-0001
 -1.220480E+0000  6.030395E-0001
 -3.063841E-0001 -1.756815E-0001
  2.830434E+0000  1.139949E-0001
  6.078036E-0001 -9.038924E-0001
  1.516251E+0000 -1.198235E+0000
  1.533026E-0002 -3.674091E-0001
 -4.375847E-0001  1.203075E-0001
 -3.741275E-0001  3.127696E-0001
  9.919212E-0002 -7.408739E-0001
  8.605902E-0001 -2.062933E+0000
  4.084089E-0001 -8.451220E-0001
 -1.152541E+0000  1.315054E+0000
  2.559057E-0001 -7.053973E-0001
  7.336556E-0001  2.261159E-0002
 -6.991089E-0001 -3.168798E-0001
 -7.934384E-0001 -1.292927E+0000
  2.749716E+0000  2.943386E-0001
  4.590377E-0001 -1.421117E+0000
 -8.938070E-0002 -7.238247E-0001
 -3.046438E+0000 -2.371621E+0000
  8.474152E-0002 -2.953462E+0000
  1.909354E+0000 -8.458834E-0001
 -8.345224E-0001 -6.264236E-0001
 -1.076064E+0000 -1.619344E+0000
  3.028616E-0001 -1.297649E+0000
  4.233998E-0001 -8.741806E-0001
 -4.019658E-0001 -3.152261E+0000
 -1.889835E-0001 -2.378511E+0000
 -8.731402E-0001 -2.600859E-0001
 -2.228309E-0001  8.988383E-0001
 -4.475391E-0001  3.729635E-0002
  3.563363E-0001  9.534437E-0001
  1.099346E+0000  1.384654E-0001
 -2.082103E+0000 -6.605101E-0001
 -6.439635E-0001 -9.934200E-0001
 -1.309951E+0000 -5.462248E-0001
 -7.382345E-0001  6.671793E-0001
 -9.437635E-0001  2.961647E+0000
 -2.986149E+0000  3.675958E+0000
 -1.247966E+0000  2.051335E+0000
  3.644714E+0000 -5.785186E-0001
  4.280620E+0000  2.674920E+0000
  8.043282E-0002  1.780275E+0000
 -2.122371E+0000 -3.671329E-0002
 -1.182152E+0000 -1.918827E+0000
  1.812871E+0000  9.194689E-0001
  1.813641E+0000  1.302195E+0000
  6.243156E-0001 -2.159856E+0000
 -2.110006E-0001 -3.189799E+0000
 -2.534190E-0001 -1.358780E+0000
  1.512451E+0000 -7.816374E-0001
 -2.362925E-0001 -1.324546E+0000
 -2.378137E+0000 -5.146769E-0001
 -2.129846E+0000 -1.708362E+0000
  1.683222E-0001 -1.669762E+0000
  1.323036E+0000 -1.484816E-0001
 -6.234177E-0001  1.296788E+0000
  1.885569E-0004  3.238049E-0001
 -1.008011E+0000 -8.044523E-0001
  5.148266E-0001 -2.775826E+0000
  5.578676E-0001 -3.570571E-0002
 -1.243999E+0000 -2.516521E-0001
 -4.088282E-0001 -4.030405E-0001
  5.399999E-0001  2.014313E-0001
  1.799072E+0000  1.007746E+0000
 -1.567123E-0001  2.192353E+0000
 -3.731945E-0001  3.058235E+0000
 -4.042658E-0001  2.669069E+0000
 -8.963533E-0001  1.616983E+0000
  6.114231E-0001  1.786956E+0000
  1.320120E-0001 -6.887511E-0001
  2.921589E+0000  1.653622E-0001
  2.378747E+0000 -3.998073E-0001
 -2.356227E+0000 -2.882679E-0001
 -2.254351E+0000 -1.030010E+0000
 -9.760856E-0001 -1.090726E+0000
  2.652209E+0000  6.958294E-0002
  1.419218E+0000 -6.495659E-0003
 -2.061899E+0000  8.676335E-0001
 -2.484635E+0000 -1.288830E+0000
 -2.141746E-0001 -1.927643E+0000
  2.577688E+0000 -1.254506E+0000
  2.112188E+0000  2.709698E-0001
 -1.294070E+0000 -2.094774E+0000
 -5.440814E-0001 -2.673056E+0000
  2.561535E-0001 -1.738325E+0000
 -7.234434E-0001 -7.664877E-0001
  1.619333E+0000  4.161920E-0001
  5.291310E-0001 -5.030299E-0001
 -2.397189E-0001 -2.204453E+0000
  5.580693E-0001 -8.713924E-0001
 -6.281070E-0001  1.127807E+0000
 -8.280767E-0001  2.025947E-0001
  3.031635E-0001  1.296680E+0000
 -1.868190E+0000  4.949089E-0001
 -1.322834E+0000 -6.736894E-0002
  8.826640E-0001  9.388859E-0001
  9.041802E-0001 -4.862946E-0001
  3.111971E+0000 -1.524372E-0001
  1.533671E+0000  2.125921E+0000
 -3.454335E+0000  8.843177E-0001
 -5.147266E-0001  8.803011E-0002
  4.378728E+0000  4.688125E-0001
  2.495948E+0000  2.048779E+0000
 -1.500398E+0000  2.616966E+0000
 -4.989224E-0001 -3.197552E-0001
  1.797273E+0000 -5.863857E-0001
 -1.666114E-0001  6.898726E-0001
 -2.117141E+0000 -2.513794E-0001
 -6.148687E-0001 -1.570845E+0000
  2.912924E+0000 -1.562020E+0000
  1.000866E+0000  1.931987E-0001
  1.693360E-0001  8.797232E-0001
  1.730815E-0001 -4.811877E-0002
  1.377045E+0000 -3.802512E-0001
 -1.616539E+0000  3.584179E-0001
  5.318597E-0001  7.814547E-0002
 -1.340014E+0000  9.069142E-0001
 -8.416548E-0001 -1.753110E+0000
 -6.278712E-0001  4.977475E-0001
 -2.051048E+0000  2.850931E-0001
 -7.315556E-0001 -1.060838E+0000
  2.310904E-0001 -1.545092E+0000
  1.451891E+0000 -1.060143E+0000
 -1.373051E+0000  6.636497E-0001
 -5.639622E-0001  9.093752E-0001
 -1.936358E-0001 -3.117423E-0001
  1.363505E+0000  9.342531E-0002
  2.495765E-0001 -2.933310E-0001
 -1.868203E+0000 -3.172197E-0001
  1.189875E-0001 -1.029662E-0002
 -3.183670E-0001  1.311841E+0000
 -7.752087E-0001  1.322195E+0000
 -4.173395E-0001  6.194230E-0001
  3.213045E-0001  4.377098E-0001
  7.734881E-0001  3.930593E-0001
  2.136438E+0000 -1.870901E+0000
  1.737775E+0000 -2.442508E+0000
  1.547511E+0000  1.883120E-0001
  1.206967E+0000 -6.917605E-0001
  9.920025E-0001  8.338042E-0001
  7.961461E-0001 -9.516696E-0001
 -4.524528E-0001  1.746074E+0000
 -5.446671E-0001 -1.312748E-0001
  2.056090E+0000 -2.173301E-0001
  2.266395E+0000  9.598503E-0001
 -1.450393E+0000  2.332324E+0000
 -6.719775E-0001 -1.038968E+0000
 -1.128910E+0000 -1.795089E+0000
  4.417172E-0001 -1.800797E+0000
 -7.238413E-0001 -1.127350E+0000
 -7.275806E-0001 -3.556555E-0002
  1.271888E-0001  3.617036E-0002
 -4.263591E-0001 -1.210014E+0000
 -3.582980E+0000 -4.167334E-0001
 -2.230014E+0000  7.584991E-0001
 -1.952049E+0000 -7.061557E-0001
  5.702780E-0001  4.846708E-0001
 -1.057498E+0000 -5.512664E-0002
 -7.365384E-0001  6.454945E-0001
  1.482683E+0000  1.778639E-0001
  1.105558E+0000  1.301320E+0000
 -2.021542E+0000  2.582830E+0000
 -6.775161E-0001  4.716893E-0001
 -1.188535E-0001 -1.779441E+0000
  1.094196E+0000 -5.993775E-0001
 -1.665944E+0000  4.235648E-0001
 -2.902676E+0000  3.786021E+0000
  5.461620E-0001  1.097032E+0000
  7.609001E-0001  2.230075E+0000
  1.106971E+0000  2.456703E-0001
  1.613268E+0000  1.700760E+0000
  1.262696E+0000 -2.277445E-0001
  7.118686E-0001 -4.798103E-0002
  1.012758E+0000 -1.206055E+0000
  2.655582E+0000 -1.515976E+0000
  5.257926E-0001 -1.839670E+0000
 -3.614875E+0000 -2.213495E+0000
 -3.050066E+0000 -4.204700E-0001
 -1.200096E+0000 -2.682916E-0001
  1.834898E+0000  8.697786E-0001
  2.250842E+0000  2.511896E+0000
 -1.234829E+0000  4.313865E-0001
 -1.602161E+0000  1.780007E-0001
  7.917844E-0001  5.485615E-0001
  2.254789E+0000  2.902024E-0002
  1.780578E+0000  1.637875E-0001
 -1.704785E-0001  2.013486E+0000
 -1.681763E+0000  5.219649E-0001
  1.022789E+0000  2.297348E+0000
  5.929124E-0001  9.012195E-0001
  1.914148E-0001  3.557484E+0000
  7.005521E-0001  1.054935E+0000
  5.840631E-0001 -1.508807E+0000
 -3.560092E-0001 -2.884199E+0000
 -1.409090E+0000 -1.866038E+0000
 -3.987483E+0000 -2.883969E+0000
  7.223616E-0001 -2.153094E+0000
  1.483843E+0000  1.742323E-0001
 -2.319363E-0001 -4.732774E-0001
  1.219404E+0000  1.656665E+0000
 -2.024556E+0000  6.220086E-0001
 -1.657317E+0000 -7.405656E-0001
  7.926791E-0001 -5.617567E-0001
  1.681944E+0000  1.010189E+0000
 -1.068442E+0000 -7.308148E-0001
  2.195036E+0000 -3.012023E-0001
  2.108854E+0000  5.518861E-0001
 -1.172357E-0001  6.150323E-0001
 -6.112696E-0001  4.909077E-0001
 -7.459679E-0001  3.034625E-0001
  3.392877E-0001 -1.727484E+0000
  1.200480E+0000 -7.342161E-0001
  2.803017E+0000  5.378576E-0001
 -7.064349E-0001  4.239819E-0001
  1.465190E-0001  1.267461E+0000
 -2.855753E+0000 -1.079764E+0000
 -1.755945E+0000 -1.056200E+0000
  1.043327E+0000 -6.588340E-0001
  9.377090E-0001 -6.594575E-0001
 -8.544770E-0001  2.932110E-0001
 -4.057430E-0001  1.967078E+0000
 -4.901405E-0001 -5.432083E-0002
  7.662165E-0001 -4.625672E-0001
 -2.315983E-0001 -1.131193E-0001
 -1.250674E+0000  1.164771E+0000
 -1.474404E+0000  3.249546E+0000
 -3.930154E+0000 -1.429067E+0000
 -1.188697E+0000 -1.518428E+0000
  2.586548E+0000 -1.399367E+0000
  1.369859E+0000 -2.614708E-0001
 -9.013919E-0001 -2.943996E+0000
  1.895709E+0000 -3.000226E+0000
  1.724134E+0000 -2.300873E-0001
  1.360551E-0001 -8.507441E-0001
 -2.188621E+0000 -1.214799E+0000
  7.060826E-0001 -1.750410E+0000
 -6.285267E-0001 -2.749777E+0000
 -2.803124E-0001 -3.477065E+0000
 -4.138345E-0001 -2.399726E+0000
 -9.240232E-0001 -5.990731E-0001
 -4.136429E-0001 -7.382512E-0001
  4.277381E-0001 -1.336582E+0000
  1.304870E+0000  2.424515E+0000
 -1.059829E+0000 -6.786185E-0001
 -8.436149E-0001 -2.351418E+0000
  1.670356E+0000 -2.593567E+0000
  1.177498E+0000 -2.976350E+0000
 -2.661683E+0000 -2.076376E+0000
 -3.558962E+0000 -2.144170E-0001
  8.773374E-0001 -5.613379E-0001
  9.415655E-0001  7.223118E-0001
 -1.098102E+0000 -2.107918E+0000
  3.580728E-0001 -3.172386E+0000
 -1.240137E-0001 -1.911531E+0000
 -1.580938E+0000 -8.448403E-0001
 -8.994268E-0001  1.868353E+0000
  6.035064E-0001  1.750551E+0000
 -8.379141E-0001  3.008802E+0000
 -1.068888E+0000  2.977664E+0000
  1.100716E+0000  3.724202E+0000
 -3.947989E+0000  2.107292E+0000
 -2.590873E-0001 -8.691864E-0001
 -1.272566E-0001 -2.823141E-0001
  4.390384E-0001  9.300066E-0001
 -3.056590E-0001  4.828121E-0001
 -5.036629E-0002  1.172560E+0000
  1.212070E+0000  1.170455E-0001
 -8.405586E-0002  2.067946E-0001
 -2.444290E+0000  3.758971E-0001
 -2.736271E+0000 -7.533420E-0001
  1.390672E+0000 -9.620500E-0002
  8.103747E-0001  5.702327E-0001
 -2.820763E-0001 -1.562927E+0000
 -3.113706E-0001 -9.378858E-0001
  3.229920E-0001 -1.283688E+0000
  1.951049E+0000 -2.612835E+0000
  2.753816E+0000  4.795214E-0001
 -1.653682E+0000 -3.020713E-0001
 -1.982256E+0000 -2.046545E+0000
  1.012723E+0000  4.827230E-0001
  9.446116E-0001 -1.149899E+0000
  1.787455E+0000  8.014663E-0001
  5.611345E-0001  3.068087E+0000
 -2.692505E+0000  3.915528E-0001
  1.306019E-0001 -6.827112E-0001
  2.160966E+0000  1.496422E+0000
  2.489948E+0000  2.725285E+0000
 -1.367019E+0000  2.729892E+0000
 -1.852799E+0000 -3.451839E-0001
 -4.746008E-0001 -5.063924E-0001
  2.380601E+0000  4.638444E-0001
  9.761472E-0001  1.996177E-0001
  2.301601E+0000 -1.607653E+0000
  6.816497E-0001  7.693273E-0001
 -8.863795E-0001  6.605142E-0001
 -8.025493E-0001  1.241641E+0000
  5.118748E-0001  2.871795E+0000
  7.460979E-0001  3.435245E+0000
  1.355782E+0000  2.025753E+0000
  1.764907E+0000 -3.901625E-0001
 -1.797024E-0001 -8.228519E-0001
 -2.358378E-0002 -5.979361E-0001
  8.021207E-0001 -5.393982E-0001
 -3.562861E-0001  2.417769E-0001
  2.152500E+0000  2.215280E-0001
  1.816257E+0000 -4.131575E-0002
 -1.416337E+0000  1.094064E+0000
 -2.350479E+0000  5.651242E-0001
 -1.047203E+0000  7.817152E-0002
  5.677813E-0001  8.842563E-0001
 -1.108714E+0000  1.628926E+0000
 -9.539969E-0001  7.052612E-0002
  1.467822E+0000 -6.053527E-0001
  5.679922E-0001  7.315961E-0001
 -1.599388E-0001  5.664125E-0001
 -3.149273E-0001  4.085194E-0001
  6.589659E-0001  1.279122E+0000
  1.166305E+0000  5.360652E-0001
  1.358229E+0000  1.358130E+0000
  2.633327E+0000  1.483190E+0000
  1.038867E+0000  2.377330E+0000
 -5.064329E-0001  1.407481E+0000
 -4.152100E-0001  1.975740E+0000
 -1.326522E+0000 -1.073621E-0001
  1.825990E+0000  3.643000E-0001
  1.099277E+0000  8.601951E-0001
 -7.745669E-0001 -1.011398E-0001
 -4.566421E-0001 -1.723124E+0000
  7.360724E-0002 -1.506616E+0000
  5.437618E-0001 -1.027069E+0000
  3.421296E-0001 -2.816384E+0000
 -3.366520E-0001 -3.886395E-0001
 -1.757856E+0000  4.627543E-0001
 -5.875009E-0001 -6.399166E-0001
  1.650608E+0000 -4.124349E-0001
 -5.900822E-0001 -9.715076E-0001
  1.041740E-0001  1.977817E+0000
 -1.250059E+0000 -8.049398E-0001
  5.512420E-0001 -4.841520E-0001
  1.232835E+0000 -2.510333E+0000
  1.437102E+0000 -8.605442E-0001
 -1.999127E+0000  6.253687E-0001
  9.479110E-0001  9.123048E-0001
  2.573409E+0000  2.663716E+0000
  8.883030E-0002  1.263880E+0000
  8.678671E-0001  1.486492E+0000
  4.623662E-0001  2.194200E+0000
 -1.306693E+0000  3.059983E-0001
  1.540738E+0000 -5.731141E-0001
  3.755484E-0001 -1.401673E+0000
  8.717224E-0001 -1.380222E+0000
 -9.066146E-0001 -1.432337E-0001
 -1.021232E+0000 -7.107206E-0001
 -8.047310E-0001 -9.972370E-0001
  1.084248E-0001 -4.637282E-0001
  4.739894E-0001  1.001547E-0001
 -7.899500E-0001  1.124628E-0001
  8.291016E-0001 -1.481392E+0000
  2.240712E+0000 -5.249517E-0001
  8.354677E-0001 -2.434725E-0001
 -8.211304E-0001 -9.962210E-0001
 -1.285256E+0000 -2.772634E+0000
  1.018236E+0000 -3.674166E-0001
  1.323883E+0000  1.000030E+0000
  2.093017E+0000  1.104537E+0000
 -1.669394E-0001 -6.731566E-0002
 -6.464076E-0001 -7.722502E-0001
  9.799284E-0001  6.934719E-0001
 -1.282111E+0000 -1.376476E-0001
 -1.834446E+0000 -1.049252E+0000
  3.086248E+0000 -1.032292E+0000
  2.792433E+0000 -5.979776E-0002
 -2.135908E+0000 -7.426241E-0002
  1.577326E-0002 -1.055454E+0000
  1.836092E+0000 -2.134040E-0001
  1.336772E+0000  1.776215E+0000
 -2.366857E-0001 -2.511809E-0001
 -1.449352E-0001 -5.674617E-0001
 -1.702803E+0000  6.671795E-0001
 -3.460272E-0002 -1.187351E+0000
  1.253528E+0000  8.404987E-0001
  4.327960E-0001  1.296501E+0000
 -1.289029E-0001  4.129198E-0001
  4.412345E-0001 -3.355462E-0001
  1.035299E+0000 -1.323664E+0000
  2.971246E+0000  1.037003E-0001
 -8.798929E-0001  1.306335E+0000
 -3.166711E+0000 -4.043563E-0001
 -5.038426E-0001 -5.710911E-0001
  2.175623E-0001 -4.227923E-0001
  9.852970E-0002 -1.025183E+0000
  1.112211E+0000  3.389575E-0001
  1.685371E-0001 -7.874121E-0001
 -8.123205E-0001 -1.127383E+0000
 -1.544087E+0000 -2.294329E+0000
 -1.368306E+0000 -1.733908E+0000
 -1.324165E+0000 -1.134692E+0000
 -1.623271E+0000  8.248938E-0001
 -1.245295E+0000  4.214052E-0001
 -1.402971E+0000 -1.498094E-0002
  1.454008E+0000  1.329951E+0000
  2.103327E+0000  4.424377E+0000
 -2.876961E+0000  3.300222E+0000
 -3.916850E-0001 -4.558757E-0003
  2.623655E-0001  6.843575E-0001
  2.600920E+0000 -8.740392E-0004
 -1.987239E-0001  5.415538E-0001
  6.642277E-0001 -9.523404E-0001
  6.593207E-0001 -7.726329E-0002
 -1.317913E-0001  1.238038E+0000
 -8.949887E-0001  7.667770E-0001
  3.214895E-0001  8.425665E-0001
 -1.026089E+0000  1.676604E+0000
 -3.442062E+0000  8.634625E-0001
 -2.504937E+0000 -1.207153E+0000
  1.163225E+0000 -4.483653E-0001
  1.959109E+0000  6.060337E-0001
 -2.880735E-0001  2.011265E+0000
 -1.840008E+0000 -3.629012E-0001
 -5.864072E-0001  3.488595E-0001
  7.081181E-0001  9.822943E-0001
  1.343919E+0000  2.971324E-0001
  8.095209E-0001 -4.563147E-0001
  5.317285E-0001 -1.689002E-0001
 -1.374442E+0000  1.198080E+0000
  1.598694E-0002  2.267788E+0000
 -1.162241E+0000  1.023018E+0000
  2.068873E-0001  2.238653E+0000
  1.830578E+0000  1.015175E+0000
  1.255382E+0000  2.157782E-0001
  1.147953E+0000 -7.362699E-0001
 -1.866951E+0000  4.313311E-0001
  5.403612E-0001 -3.636630E-0001
  1.034857E+0000  2.389322E+0000
 -1.575715E+0000  2.456327E+0000
 -1.621659E+0000  1.886616E+0000
 -7.199344E-0001  1.908332E+0000
 -1.323963E-0001 -1.728246E-0003
 -4.046433E-0001 -8.389176E-0001
 -1.027502E+0000 -1.195566E+0000
  5.673565E-0001 -1.582689E+0000
  1.132305E+0000  5.397822E-0001
 -3.575664E-0001 -2.739141E-0001
 -1.985652E+0000 -1.700836E+0000
  1.702593E+0000 -2.128316E+0000
  4.331680E-0001  7.110451E-0001
 -1.046252E+0000  4.676211E-0001
 -5.554107E-0001 -5.646456E-0001
  1.910090E+0000  4.734029E-0001
  4.449633E-0001  1.299690E-0001
  7.282798E-0001 -5.273688E-0001
 -1.649163E+0000 -1.880024E-0001
 -4.245183E-0001  1.629695E+0000
 -7.082696E-0001  9.729688E-0001
  1.040681E+0000  1.872881E-0001
  1.333260E+0000  8.850379E-0001
 -6.360882E-0001  9.413580E-0001
 -2.324042E+0000 -6.028881E-0002
  9.291006E-0001 -8.302458E-0001
  3.202175E+0000  2.573884E-0001
  9.741673E-0002 -6.537336E-0001
 -1.586325E-0001 -2.848423E+0000
 -5.536995E-0001 -1.809837E+0000
  2.208751E+0000 -1.253098E+0000
  7.412415E-0001 -1.087590E+0000
  1.168134E+0000 -1.065752E+0000
 -2.342195E-0001 -2.546487E-0001
  7.573140E-0001 -1.299494E+0000
  1.915871E+0000 -1.423073E+0000
 -4.184251E-0001  3.561009E-0001
 -2.415195E+0000  1.892381E+0000
  5.186961E-0002  8.113077E-0001
  1.488648E+0000 -7.491590E-0002
 -1.587154E+0000 -1.046861E+0000
 -4.435926E-0001 -2.442264E-0001
  6.010046E-0001 -1.183381E+0000
  1.192844E+0000  5.250478E-0001
 -7.563775E-0001 -6.297913E-0001
  3.658587E-0001 -1.053810E+0000
  1.774822E+0000 -2.154621E+0000
 -2.995023E-0001 -2.206453E+0000
  7.356062E-0001 -2.373443E+0000
 -8.430354E-0001 -2.298216E+0000
  1.011918E+0000 -2.389545E-0002
 -1.141608E+0000  5.745059E-0001
  7.749829E-0001 -1.088021E+0000
  2.057802E+0000  6.421647E-0001
  1.326689E+0000 -2.341026E-0001
  4.118081E-0001 -4.675380E-0001
  2.258123E-0001  2.645472E-0001
  8.014853E-0001  1.311225E+0000
  2.868882E-0001 -3.135901E-0001
 -5.380056E-0001  1.537147E+0000
 -1.777665E+0000 -4.427992E-0001
 -1.307847E+0000 -1.452477E+0000
  2.984117E+0000  1.606138E+0000
  1.962264E+0000  2.281250E+0000
  2.017175E-0003  2.131597E+0000
 -2.122624E+0000 -9.222990E-0001
 -8.315131E-0001 -2.821324E-0001
 -1.809066E-0001 -1.613580E+0000
  2.924411E+0000 -4.547752E-0001
 -1.808580E+0000 -9.784783E-0001
 -4.373019E-0001 -1.924997E+0000
 -5.833888E-0001 -2.286976E+0000
 -6.196146E-0001 -1.671842E+0000
 -4.616359E-0001 -4.121603E-0001
  4.357397E-0001 -3.352418E-0001
  1.368382E+0000  4.575118E-0001
 -9.183548E-0001  4.751833E-0001
 -1.702776E+0000  1.630439E+0000
 -3.338479E-0002 -1.475266E-0001
  1.605627E+0000  2.287204E+0000
  6.562299E-0001  8.257513E-0001
 -1.029705E+0000 -8.849648E-0001
 -9.890832E-0001 -1.186267E+0000
  1.957545E+0000 -1.228697E+0000
  2.597845E+0000  8.519725E-0001
 -2.668002E+0000  8.736212E-0001
 -1.464053E+0000 -1.641478E+0000
  2.941691E+0000 -5.897884E-0001
  2.336786E+0000  1.894842E+0000
 -9.318689E-0001  4.353593E-0001
 -2.006509E+0000  4.902417E-0001
  1.632860E+0000 -1.275322E-0001
  3.242029E+0000  1.361891E+0000
  5.246530E-0001  2.140685E+0000
 -1.162483E+0000 -1.259243E+0000
 -1.134656E+0000 -1.740460E+0000
  5.796851E-0001  6.151843E-0001
  1.165365E+0000  1.065667E+0000
  8.470000E-0001  7.192129E-0002
  1.299420E-0001 -1.070170E+0000
 -1.179025E+0000 -2.464032E+0000
  5.241441E-0001 -2.101379E+0000
  2.931852E-0001 -9.059507E-0001
 -8.190574E-0001  4.839725E-0003
 -8.232227E-0001 -6.272471E-0001
 -2.280566E+0000  2.657716E-0001
  5.385413E-0001 -1.289843E+0000
  3.426074E-0001 -1.437440E+0000
  1.263698E+0000 -2.238406E+0000
  1.369849E-0001 -1.494419E+0000
  8.127872E-0001 -2.386264E+0000
 -1.982520E-0001  5.040050E-0001
 -2.598068E+0000 -1.440927E+0000
 -3.090754E-0001 -9.404946E-0001
 -1.090426E+0000 -1.593866E+0000
  3.659157E-0001 -1.149184E+0000
  2.405541E+0000  1.298505E-0001
  4.114793E-0001  1.113358E+0000
  1.200796E+0000  9.060060E-0001
 -8.479595E-0001  2.145288E+0000
  1.627542E-0001 -7.269985E-0001
  1.856172E+0000 -1.236358E+0000
 -1.190999E+0000  1.039392E+0000
 -1.820202E+0000  1.504813E+0000
  1.856681E-0001 -2.181632E-0001
  9.208588E-0001 -2.538610E+0000
 -1.648686E-0001 -2.679207E+0000
  1.466919E+0000 -1.779117E+0000
  6.034074E-0001  7.791562E-0002
 -1.454192E-0001  2.101138E+0000
  6.945268E-0001  1.369059E+0000
 -3.557159E-0001  1.710009E-0001
  2.253176E+0000  2.550284E-0001
  5.794504E-0001 -1.618017E+0000
  1.109241E-0001 -3.514521E-0002
 -1.320350E+0000 -1.603703E+0000
 -1.357200E+0000 -4.277289E-0001
  5.723252E-0001  1.004301E+0000
  1.146026E+0000  9.434316E-0001
  1.879641E+0000 -5.053576E-0001
  2.195068E-0001 -8.308115E-0001
  5.278087E-0001 -1.214147E+0000
  9.999430E-0001 -1.007316E-0001
 -1.133717E-0001  1.621766E+0000
 -1.214717E+0000 -4.637876E-0001
 -2.411555E-0001 -2.849846E+0000
 -6.735494E-0001 -2.832092E+0000
  1.878057E+0000  7.129854E-0002
 -4.427165E-0001  4.246421E-0001
  3.624158E-0002  1.406141E+0000
  3.088299E-0001  1.347176E-0001
  5.099315E-0001 -4.394511E-0001
  8.010943E-0001 -5.257289E-0001
 -7.610301E-0001  6.006061E-0001
 -1.873419E-0001 -6.999504E-0001
 -5.301816E-0001 -2.340836E+0000
  2.107786E+0000 -6.253054E-0001
  4.027498E-0001 -5.776446E-0001
  3.142341E+0000  1.120411E+0000
 -8.653594E-0001  1.052743E+0000
 -1.628121E+0000 -2.156589E-0001
  3.994108E-0001 -2.093813E-0001
  2.078773E+0000 -6.169957E-0001
  1.822063E-0001 -7.858910E-0001
  2.768239E-0001  5.674559E-0001
 -1.076254E-0001 -1.190631E+0000
  2.360397E+0000 -1.290576E+0000
  1.089962E-0001 -1.308606E+0000
 -3.835512E-0001 -1.496298E+0000
  2.452587E-0001 -7.449840E-0001
 -6.966362E-0001  4.858457E-0001
 -5.127711E-0001  3.487150E-0001
  6.878058E-0001  1.287314E+0000
  1.009186E+0000 -1.837576E-0001
  1.303625E+0000  1.316143E+0000
 -1.209227E-0001  1.642139E+0000
 -1.277848E+0000 -5.938221E-0001
  2.635694E-0001 -9.192356E-0001
  1.070983E+0000  2.487484E+0000
  2.264112E-0001  1.091696E+0000
  3.474607E-0001  7.752686E-0001
 -1.443302E+0000  5.687107E-0001
 -2.492745E+0000  1.691291E+0000
  7.545552E-0001  1.596366E+0000
  5.895940E-0001 -6.145974E-0001
  1.257532E+0000 -9.521127E-0002
 -1.026322E+0000  4.835378E-0001
 -8.384515E-0001 -1.486542E+0000
  4.887491E-0001  1.344280E-0001
 -1.664795E+0000  6.214951E-0001
 -1.678725E+0000  2.666381E-0001
 -1.149315E+0000 -1.697728E+0000
  1.108618E+0000 -3.616262E+0000
  1.634147E+0000 -1.030170E+0000
 -2.319407E+0000 -1.055042E+0000
 -1.050945E+0000 -2.547198E+0000
 -1.190847E+0000 -1.046821E+0000
 -2.481130E+0000 -5.178966E-0001
  6.503595E-0001 -8.561169E-0002
  2.133725E+0000 -1.241870E-0001
  2.190392E+0000  1.122519E+0000
  1.611129E+0000  5.236222E-0001
 -3.449573E-0001  4.182067E-0001
 -1.087123E+0000 -1.582684E-0001
  2.057948E+0000  7.351080E-0001
  6.148497E-0001  5.133127E-0001
 -4.822539E-0001 -8.394790E-0001
  6.999343E-0001 -1.017302E+0000
  2.103371E+0000 -2.602480E+0000
  1.693516E+0000  1.974474E-0001
 -8.132125E-0001  6.405325E-0001
 -2.348421E+0000 -1.121603E+0000
  2.270026E-0001 -7.217571E-0001
  3.472292E-0001 -1.446586E-0002
 -7.550091E-0001  3.824337E-0001
  3.635550E-0001 -1.606588E-0001
 -2.514824E+0000  8.786811E-0002
  1.772731E-0001  1.896637E-0001
  1.643868E+0000  8.843383E-0001
  1.567184E+0000  1.158652E+0000
 -1.782544E+0000  1.340762E+0000
  3.538223E-0001 -6.669515E-0003
  2.446888E+0000  9.931528E-0001
  7.179597E-0001  6.344000E-0001
 -2.121054E+0000  6.669383E-0001
 -1.656392E+0000  1.045020E+0000
  1.444730E-0001  2.041239E+0000
 -3.327370E-0001  3.408211E-0001
 -1.353616E+0000 -3.936593E-0001
 -1.219194E+0000  4.045014E-0001
 -4.812384E-0001  4.755526E-0001
 -9.405681E-0001 -5.049203E-0001
 -1.902587E+0000  8.406069E-0001
  6.760336E-0001  6.626243E-0001
  1.262656E+0000 -2.296812E-0001
  1.534763E+0000  1.382419E+0000
 -2.520062E+0000  1.484116E+0000
 -1.759758E+0000 -6.728535E-0001
  1.354872E+0000 -1.584999E+0000
  3.301761E+0000 -1.311649E+0000
  3.882901E-0001  9.978863E-0001
 -2.180618E+0000  2.745830E-0001
 -5.324768E-0001  4.725744E-0001
  1.613907E+0000  7.669925E-0001
  1.810464E+0000  9.414121E-0001
 -1.635369E+0000  2.849154E-0001
 -1.908671E+0000  8.493420E-0001
  1.409013E+0000  4.441877E-0001
  1.613590E+0000  1.283976E-0001
 -1.413602E-0002  2.191261E-0001
 -1.152276E+0000  1.886341E-0001
 -2.543222E+0000  3.918840E-0001
 -2.876252E+0000  5.704368E-0001
  1.893414E+0000 -1.352033E-0001
  2.014671E+0000  4.151353E-0001
 -1.768747E+0000  1.107403E+0000
 -2.453213E+0000  1.112548E+0000
 -3.565042E-0001  1.264078E-0001
  2.153415E+0000  1.314375E-0001
  6.685093E-0001  7.988982E-0001
  7.768697E-0001  1.603523E+0000
  1.054260E-0002 -2.202781E-0001
 -6.950590E-0001  7.482405E-0001
 -2.015058E+0000  2.829646E-0001
  1.190539E+0000 -1.267151E+0000
  2.088220E+0000 -1.986979E+0000
  1.171788E+0000 -8.962852E-0001
 -2.975979E+0000  1.065915E+0000
 -2.293919E+0000 -7.706395E-0001
  1.184018E+0000 -7.111935E-0001
  2.173479E-0001 -5.755458E-0001
  1.614072E+0000  1.066666E+0000
 -7.701341E-0001 -4.053221E-0001
 -8.241070E-0001 -9.816996E-0001
  4.740765E-0001 -1.869203E+0000
  2.278992E-0001  1.507057E-0001
  9.311237E-0002  2.090388E-0001
 -2.610091E+0000 -1.285409E+0000
 -3.466748E+0000 -1.372092E+0000
 -1.154146E+0000 -1.425216E+0000
  1.478059E+0000 -5.161649E-0001
 -6.180652E-0002 -1.388050E-0001
 -7.539482E-0001 -1.463134E+0000
  1.098000E+0000 -3.558906E+0000
  3.540560E+0000 -9.533304E-0001
 -3.974049E-0002  1.535859E+0000
 -4.794590E-0001 -8.860115E-0002
 -1.974346E+0000 -5.678295E-0001
  3.570417E-0001  2.622488E-0001
  5.979440E-0001  8.658210E-0001
  6.445646E-0002  3.423281E-0001
  8.802292E-0001 -8.560148E-0001
 -4.730373E-0001 -4.124096E-0001
 -4.310345E-0001 -6.081964E-0001
 -1.048188E+0000 -1.099352E+0000
  4.690326E-0001  2.881473E-0001
  1.576892E-0001  1.689257E-0001
  1.010944E-0001 -1.228319E+0000
 -1.140838E+0000  1.161138E+0000
  1.179671E+0000 -5.175307E-0002
  1.193879E+0000  1.844264E+0000
  6.934640E-0001  2.140244E+0000
  5.180076E-0001  1.716258E+0000
 -1.105709E+0000  1.102831E+0000
 -9.104460E-0001 -6.387328E-0002
  1.426006E+0000  1.314780E+0000
 -2.899941E-0001  1.261167E+0000
  7.183940E-0001  7.925575E-0001
 -1.948329E+0000 -6.672206E-0001
 -1.712210E+0000  5.984591E-0001
 -2.465429E-0001  2.648761E+0000
 -1.568818E+0000  2.159477E+0000
  2.607902E-0001  1.118138E+0000
 -1.284911E+0000 -1.191539E+0000
 -7.641803E-0001 -1.230269E+0000
  3.547911E-0002 -6.995195E-0001
 -1.172799E+0000 -6.699287E-0001
 -3.298808E+0000 -1.994155E+0000
 -5.897454E-0001 -6.674182E-0001
 -1.009821E+0000  1.247428E+0000
 -1.166396E-0003 -2.419979E-0001
  6.111610E-0001 -1.673917E+0000
 -6.516168E-0001  5.196783E-0001
 -4.353884E-0001 -6.335507E-0002
  9.967843E-0002  1.063317E+0000
 -9.634068E-0002  8.530191E-0001
 -1.617965E+0000  1.429291E+0000
 -7.864521E-0001  1.187349E+0000
 -1.820652E+0000  1.223117E-0001
 -5.471588E-0001 -6.226673E-0001
  1.078423E+0000  5.452527E-0001
 -1.129795E+0000 -3.324492E-0001
 -1.083827E+0000 -1.791965E-0001
  2.256139E-0002 -6.560005E-0001
  2.488975E+0000  1.831410E-0001
 -9.909874E-0001  3.921987E-0001
 -7.754546E-0001  1.642289E+0000
 -1.594987E+0000  1.343750E+0000
  7.583828E-0001  1.194524E+0000
  3.143540E+0000 -2.063870E+0000
  3.115036E-0001  1.526391E+0000
 -1.777232E+0000 -2.424027E-0002
 -5.739501E-0001 -7.517558E-0001
  2.363931E+0000  1.256211E+0000
 -6.344980E-0001  1.429223E+0000
 -1.348013E+0000  1.663935E+0000
 -2.432676E+0000  8.259934E-0001
 -3.463000E-0001 -7.202190E-0001
  3.005151E+0000  2.426831E+0000
 -2.585551E-0001  1.237237E+0000
 -2.002114E+0000  6.862749E-0001
 -8.438661E-0001 -1.142843E+0000
  1.111340E+0000 -2.304838E-0001
  6.484034E-0001 -8.789099E-0001
 -1.790965E+0000 -4.491494E-0001
 -1.070251E+0000  7.729838E-0001
 -8.503759E-0001  9.171741E-0002
  3.858014E-0001 -1.223171E-0001
  6.557682E-0002 -7.182865E-0001
  2.863882E-0001 -3.659095E+0000
  1.758754E+0000 -5.322695E-0001
 -8.612748E-0001 -8.316228E-0001
 -6.305315E-0001 -2.520684E-0002
 -2.601544E+0000  1.802436E-0002
 -1.622561E+0000  3.085496E-0002
 -2.362223E-0001  2.661034E+0000
  8.483114E-0001  2.503457E-0001
  1.325378E+0000 -7.298115E-0001
  8.775204E-0001  8.936751E-0001
 -2.868066E+0000  6.511451E-0001
 -1.827562E+0000  1.660666E-0001
  1.197780E+0000 -8.274529E-0001
  1.417129E+0000  1.893134E+0000
 -3.356483E+0000  4.713420E-0002
 -1.091608E+0000 -5.948644E-0001
  8.132281E-0001 -4.271879E-0001
 -2.477908E+0000 -5.746021E-0001
 -1.718892E+0000  1.989831E+0000
 -2.832108E-0001  3.032621E-0001
  9.127532E-0001  9.944555E-0002
 -4.978644E-0001  8.104069E-0001
 -1.197345E+0000  1.228602E+0000
 -7.406723E-0001 -2.299527E-0001
  3.189966E-0001 -8.886700E-0002
 -2.634605E-0001 -1.589837E+0000
 -6.485216E-0001 -1.389340E+0000
 -1.189533E+0000 -1.911228E+0000
  7.107800E-0001 -2.355796E+0000
  2.471132E+0000 -1.514110E+0000
 -7.042133E-0002 -1.793730E+0000
  2.710832E+0000 -5.591853E-0002
  2.089689E+0000  7.954466E-0001
  1.037749E+0000  2.617071E+0000
 -1.352240E+0000  2.371859E+0000
 -1.103337E+0000  8.885398E-0001
 -1.207924E-0001 -1.143890E+0000
 -2.621059E-0001 -1.697397E+0000
  5.416953E-0001 -2.661427E+0000
  1.425820E+0000 -2.264393E+0000
 -9.015316E-0002 -7.271354E-0001
 -1.718163E-0001 -1.242267E+0000
  7.048154E-0001 -9.437650E-0001
  3.456871E+0000 -9.441638E-0001
 -1.457883E-0001 -1.293506E+0000
 -1.404245E+0000 -9.698102E-0001
 -2.083217E+0000  3.584754E-0001
 -1.471629E+0000  1.622680E+0000
  1.086868E+0000  2.745595E+0000
  2.718850E+0000  2.161267E+0000
 -1.524330E+0000 -3.819404E-0001
 -5.500681E-0001 -1.312150E+0000
 -1.770418E-0002 -9.590525E-0001
  1.935870E-0001  2.715520E-0001
  3.720913E-0002  1.388405E+0000
 -1.684104E+0000 -5.746105E-0001
 -1.498036E-0001 -3.288865E+0000
  4.052642E-0001 -2.721796E+0000
  2.010371E+0000 -1.276292E+0000
  5.659337E-0001 -1.278713E+0000
  3.389291E-0001  8.160474E-0002
 -6.608639E-0001  1.192863E+0000
 -2.417082E+0000  5.018890E-0001
  7.690830E-0001  1.899391E+0000
 -1.379783E-0001  2.019918E+0000
 -2.237542E+0000 -1.007745E+0000
  1.561265E+0000 -1.171085E+0000
  2.104412E+0000  5.638175E-0001
 -1.219496E-0001  2.578476E+0000
  9.090138E-0001 -2.492603E+0000
  4.295063E+0000 -2.299623E+0000
 -6.422026E-0001  5.634423E-0001
 -1.696990E+0000 -7.058178E-0001
  4.117800E-0001 -1.215848E+0000
  1.527630E+0000 -1.041768E+0000
  1.764454E+0000 -1.238337E+0000
 -7.528051E-0001 -2.013767E+0000
  8.254176E-0001 -1.777318E-0002
 -4.075437E-0001 -8.785272E-0001
 -1.066776E+0000 -1.494000E+0000
 -1.669850E-0001 -7.628219E-0001
 -3.108413E-0001  8.095939E-0001
 -1.693155E+0000 -1.027468E+0000
  2.195718E-0002 -1.847536E+0000
  1.469929E+0000 -1.947173E+0000
  1.271571E+0000  1.348285E-0001
 -1.272583E+0000  9.827866E-0001
 -2.138155E+0000 -3.622441E-0001
  2.596222E+0000 -1.289628E+0000
  3.304573E+0000  3.162277E-0001
 -1.852649E+0000  2.587240E+0000
 -3.856488E+0000 -7.876519E-0001
 -3.505689E-0001 -7.565934E-0001
  2.299714E+0000 -3.017883E-0001
  1.214300E+0000  9.075210E-0001
 -4.711290E-0001 -2.209842E-0001
 -4.135293E-0002 -8.341006E-0001
  3.141113E-0001 -1.966329E+0000
  2.590067E-0001 -1.191845E+0000
 -1.025272E+0000 -1.111829E+0000
 -3.306434E+0000 -4.250001E-0001
 -1.202968E+0000  4.050213E-0001
  8.615409E-0001 -1.800006E-0001
 -6.619166E-0001  8.351240E-0002
 -5.135584E-0001 -1.607861E+0000
  1.251019E+0000 -4.420028E-0001
  4.789455E-0001  1.119278E+0000
 -6.327636E-0001  9.575148E-0001
 -9.103710E-0001 -9.535245E-0001
 -3.006066E-0001 -7.305567E-0001
 -8.407846E-0001 -3.665682E-0001
 -4.060684E-0001 -1.209527E+0000
  5.351816E-0001 -9.390327E-0001
  9.265924E-0001 -4.665530E-0001
  1.207082E+0000  2.118141E+0000
 -1.454056E-0002  1.269139E+0000
  2.753484E+0000 -7.160862E-0002
  1.839456E-0001 -9.818063E-0001
 -2.574583E+0000 -1.630235E+0000
 -3.565018E-0001 -1.771719E+0000
  1.121758E+0000  1.456382E+0000
  1.726508E-0001  7.327768E-0001
  1.071818E+0000 -1.251285E+0000
  5.462498E-0001  5.488559E-0001
 -3.543101E-0002  9.866608E-0001
 -1.600717E-0001 -2.512430E+0000
 -2.708778E-0001 -2.988323E+0000
  7.393488E-0001 -3.023777E+0000
 -9.429692E-0001 -2.287677E+0000
 -2.039717E+0000 -2.878491E+0000
 -1.858915E+0000 -3.175616E+0000
 -1.043864E+0000 -3.990016E-0001
 -2.508378E-0001  1.141572E+0000
  3.851653E-0001  7.155277E-0001
  5.083430E-0001  2.530339E-0001
  4.662142E-0001 -4.141716E-0001
 -2.482769E+0000 -1.968446E-0001
 -2.845136E+0000 -7.952710E-0001
  5.935468E-0001  4.792151E-0001
  4.547518E+0000  9.009185E-0001
 -7.779227E-0001  1.394932E+0000
 -1.276278E+0000  1.271380E+0000
  2.743876E-0001  1.537744E+0000
 -6.273797E-0001  2.094057E+0000
 -9.336271E-0001 -3.088342E-0002
  1.072891E+0000 -4.744915E-0001
  2.050081E+0000  1.106913E+0000
 -3.214492E-0001  1.678305E+0000
 -8.211555E-0001  1.497121E-0001
  5.727229E-0001 -9.023180E-0001
  1.223597E+0000  1.846692E+0000
 -1.665014E+0000  1.907929E+0000
 -3.606055E+0000  1.699885E+0000
 -6.665621E-0002  8.954399E-0001
  2.342659E+0000  2.431241E+0000
  4.502052E-0001  3.728067E+0000
 -2.684343E+0000  2.609249E-0001
 -4.086376E-0001 -3.778984E-0001
 -3.555281E-0001  1.820588E-0001
  7.885141E-0001  5.752610E-0001
 -3.086167E-0001  1.560768E+0000
  3.402637E-0001 -2.243923E-0001
  3.119487E+0000 -3.347802E-0001
  9.246582E-0001 -5.120550E-0001
 -5.140559E-0001 -2.073176E+0000
  4.207864E-0001 -2.275372E-0001
 -1.745948E+0000 -1.085655E+0000
  8.563896E-0001 -9.804840E-0001
  1.279559E+0000 -8.561072E-0001
 -1.349607E+0000 -7.079618E-0001
 -3.018376E+0000 -5.977380E-0001
 -6.771071E-0001 -6.589067E-0001
  8.779657E-0001 -5.331417E-0001
  1.417730E+0000  2.282461E+0000
  2.306619E-0001  1.084156E+0000
  1.078926E+0000 -8.869020E-0001
  1.277632E+0000 -9.947535E-0001
 -2.815906E-0001  1.793128E+0000
 -3.836067E-0001  5.177306E-0001
  5.153962E-0002 -6.750947E-0001
  1.006038E+0000 -1.273558E+0000
 -2.432018E+0000 -1.274665E+0000
 -1.816399E+0000  5.354990E-0001
 -7.684884E-0001 -1.203538E-0001
  5.302402E-0001 -9.559934E-0001
  1.727818E+0000  7.846675E-0001
  7.744383E-0001  7.337807E-0001
 -6.823962E-0001 -1.512951E+0000
  2.242682E+0000 -3.865005E-0001
  1.155999E+0000 -5.617022E-0001
  1.541133E-0001 -1.290955E+0000
 -1.099749E+0000  1.315139E+0000
 -1.851701E+0000  9.822686E-0001
 -2.028789E+0000  4.977862E-0001
  7.345769E-0001  1.206328E+0000
  3.058206E+0000  1.901212E+0000
  3.766137E-0001  8.626034E-0001
 -4.799497E-0001 -2.726241E+0000
  9.054938E-0001 -3.555533E+0000
  7.328059E-0001 -1.044083E+0000
 -1.448011E-0001 -2.727946E+0000
 -1.486546E+0000 -1.680360E+0000
 -9.811362E-0001 -4.122733E-0003
  1.357771E+0000 -1.380605E-0001
  2.330265E+0000  1.321563E+0000
  5.458786E-0001  5.465609E-0001
 -8.804405E-0002  2.288093E-0001
  2.445938E+0000 -2.618377E-0001
  2.446873E+0000  2.589692E-0001
  5.580361E-0001  2.446142E-0001
 -2.176200E+0000 -1.456655E+0000
  4.231972E-0002 -7.176660E-0001
  1.837335E+0000  1.748724E+0000
  1.140100E+0000  2.130871E+0000
 -4.510216E-0001  1.385373E+0000
 -2.574556E-0001  2.239736E+0000
 -1.096777E+0000  4.138150E-0001
  1.440919E+0000 -1.101782E+0000
 -1.630694E-0001 -2.063858E+0000
 -1.091668E+0000 -1.803916E+0000
  1.062275E+0000 -1.388968E+0000
 -1.897042E-0001 -2.237432E-0001
 -2.382984E+0000 -2.595151E-0001
 -5.706682E-0001 -1.166956E+0000
  1.166150E-0001 -7.336078E-0001
  9.490024E-0001 -1.217852E+0000
  1.252777E+0000 -9.373194E-0001
  6.313488E-0001 -2.129747E-0001
 -3.785853E-0001  1.848789E-0001
 -1.018165E+0000  1.421840E+0000
 -2.776825E+0000  1.229700E+0000
  5.666231E-0002  3.161026E+0000
  3.245670E-0001  2.834265E+0000
 -2.200630E-0001  2.033092E+0000
  1.028048E+0000  1.407404E+0000
 -1.117005E+0000  9.770301E-0001
 -4.881628E-0001  2.329557E+0000
 -2.699153E+0000  1.435878E+0000
  1.199370E+0000  2.277197E+0000
  2.717223E+0000  1.149822E+0000
  1.067071E+0000  1.263856E+0000
 -8.824699E-0001 -1.236552E+0000
  3.189681E-0001 -2.497445E+0000
 -7.238697E-0001 -2.641373E+0000
  4.712708E-0001 -8.899280E-0001
 -8.225462E-0001 -3.025528E-0001
  5.686747E-0001  1.959740E-0001
  1.409457E+0000 -7.888465E-0001
  1.805120E+0000  9.078838E-0001
 -2.299852E-0001  7.615761E-0001
 -3.417315E+0000  6.238602E-0001
 -3.132616E+0000 -1.381428E+0000
 -1.790592E-0002 -1.055668E+0000
 -1.579832E-0001  1.034520E+0000
 -7.609655E-0001  1.433129E+0000
 -2.255256E+0000  1.846653E-0001
 -7.523431E-0001 -9.770797E-0001
  1.735580E+0000 -2.859289E-0001
 -5.958798E-0001  1.550989E+0000
  5.542071E-0001  8.778869E-0001
  2.795182E-0001  2.496038E+0000
  2.069328E+0000 -1.180967E+0000
  8.702315E-0001 -6.804955E-0001
  3.275396E-0001  4.885850E-0001
 -1.096282E+0000  1.383437E+0000
  5.570852E-0001  1.969142E+0000
 -5.143752E-0001  2.124883E+0000
 -1.656186E-0001  2.297111E+0000
  3.366717E-0001  1.188489E+0000
  6.223084E-0001  2.092492E-0002
  3.885890E-0001 -4.763558E-0001
  7.620944E-0001 -1.296958E-0001
  1.804405E+0000  7.266120E-0001
 -7.890078E-0001  1.050239E+0000
 -1.140913E-0001  6.743831E-0001
 -9.237157E-0002 -6.925052E-0001
  2.532495E+0000 -5.955974E-0001
  7.305773E-0001  1.470799E-0001
 -1.277625E+0000 -1.387933E+0000
  2.784668E-0001 -2.509329E-0001
  5.394600E-0001  1.815577E+0000
 -2.291500E+0000 -1.438934E+0000
  1.051912E+0000 -2.732937E+0000
 -1.279316E+0000 -3.016691E+0000
 -1.096450E+0000 -2.722733E+0000
 -1.259894E+0000 -2.465339E+0000
 -2.881673E-0001 -8.455467E-0001
 -5.555454E-0001  6.146287E-0002
 -1.422359E+0000  1.087233E+0000
 -1.821924E-0001 -2.389148E-0001
 -9.107455E-0001  8.437377E-0001
 -1.618631E+0000  1.374452E+0000
 -1.740415E+0000 -6.051204E-0001
 -5.355451E-0001 -5.423458E-0001
  5.385108E-0002  9.250569E-0001
 -3.858528E-0001  1.049332E+0000
 -1.773585E+0000  4.914475E-0002
  4.659382E-0001 -9.651027E-0001
  1.590027E+0000 -3.018514E+0000
  1.085777E+0000 -4.136533E+0000
  1.441063E-0001 -2.571684E+0000
 -2.469753E+0000 -1.963406E+0000
 -1.789241E+0000 -6.647595E-0001
 -7.036021E-0001 -1.256332E+0000
  2.975559E+0000  1.055435E+0000
 -9.014519E-0001  1.361606E+0000
 -2.181325E+0000 -6.461562E-0001
 -2.091416E+0000 -1.901507E-0001
 -2.245473E+0000 -4.130711E-0001
 -4.427642E-0001 -1.820830E+0000
  2.441313E+0000 -4.922011E-0001
  1.173515E+0000 -3.934087E-0001
  8.280767E-0001 -1.308297E+0000
  7.660554E-0001 -1.503111E+0000
  1.026718E+0000 -6.231544E-0001
 -2.054320E+0000  2.216269E-0001
 -2.205960E+0000 -2.003011E+0000
 -1.669637E+0000 -1.969737E+0000
  1.563211E+0000 -4.896402E-0001
  1.937221E+0000  6.297963E-0001
 -1.294531E+0000  2.099956E-0001
 -2.508553E+0000  9.246024E-0001
 -8.806454E-0003  1.417651E+0000
  1.273291E+0000  2.281784E+0000
  2.063661E-0001 -5.674900E-0004
  3.752921E-0001 -1.364656E+0000
  7.982336E-0001 -7.043058E-0001
  1.274005E+0000 -1.705124E+0000
  1.268729E+0000 -1.122647E+0000
 -2.100557E+0000 -3.269140E-0002
 -1.300348E+0000  2.152456E+0000
 -1.083678E+0000 -1.242674E+0000
  2.253541E+0000 -7.514474E-0001
  1.226250E+0000 -1.009991E+0000
 -3.764625E-0002 -3.204328E-0002
  2.281545E-0001 -1.532217E-0001
 -1.422655E+0000  8.649118E-0001
 -1.839448E+0000  2.436614E-0002
 -4.163367E-0001 -1.002392E+0000
  1.718871E+0000 -1.021025E+0000
  7.324882E-0001 -1.185371E+0000
 -4.733325E-0001 -2.242353E-0001
  3.702809E-0001 -6.134347E-0001
  2.805454E-0001  3.925975E-0002
 -3.050195E-0001  3.599298E-0001
 -1.144630E+0000  1.157240E-0001
 -6.450993E-0001 -9.537333E-0001
  1.494636E+0000 -9.323944E-0001
  1.225830E+0000 -3.919564E-0001
  4.221176E-0002  1.644062E+0000
 -8.242978E-0001  5.251343E-0001
 -1.116900E+0000  3.635130E-0001
  9.221605E-0001 -6.083836E-0001
  2.933394E+0000  2.116784E-0001
  1.659896E+0000  5.006202E-0002
  1.029498E+0000 -1.175296E+0000
  1.026708E+0000 -3.408556E-0001
 -4.284712E-0001 -3.525719E-0001
 -1.137093E+0000 -1.218685E+0000
  3.353718E-0001  5.475598E-0001
  9.895770E-0001 -1.791032E-0002
  1.993715E+0000 -5.049008E-0001
 -7.293717E-0001  4.330867E-0001
 -2.608562E+0000 -2.036510E-0001
  3.620866E-0002  3.902309E-0001
  8.287086E-0001  1.040639E+0000
  6.155962E-0001 -3.903918E-0001
 -1.273909E-0001 -1.295248E+0000
  3.958267E-0003 -5.717769E-0001
 -2.052354E+0000 -1.478656E-0001
 -1.638786E+0000  1.301948E-0001
  1.127642E+0000  3.234199E-0001
  2.746361E+0000  1.590565E+0000
  1.886905E+0000  7.178488E-0001
 -1.287627E+0000 -2.026648E-0001
 -1.958621E+0000  8.562786E-0002
 -4.535301E-0002  3.565322E-0001
 -1.419945E+0000  1.404096E+0000
 -1.890672E+0000  3.017439E+0000
 -3.641797E-0001  5.545887E-0001
  6.817501E-0001  1.585657E+0000
  3.401598E-0002 -1.583183E+0000
 -2.153690E+0000 -3.467903E-0001
  1.208946E+0000 -1.109358E-0001
  6.370405E-0001  2.953423E+0000
 -7.283196E-0001  2.344976E+0000
 -1.363444E+0000  2.100674E-0001
  7.023305E-0001 -5.777284E-0001
  2.339230E+0000  4.065493E-0001
  3.568008E-0001  1.390450E+0000
 -2.176257E+0000  3.213901E+0000
 -2.152694E+0000  2.178624E+0000
  1.846144E+0000  6.757015E-0001
  1.051375E+0000  1.283645E+0000
 -9.585149E-0001 -1.798022E+0000
  7.950643E-0001 -8.306203E-0001
  4.656972E-0001  1.563911E-0001
  6.258919E-0001  1.106013E+0000
 -6.796544E-0001  7.406016E-0001
  3.107396E-0001 -2.466169E+0000
  1.826663E+0000 -3.092307E+0000
 -6.529428E-0001 -3.826540E-0001
 -2.228070E+0000  1.145762E-0001
 -8.107178E-0001 -3.171814E-0001
  1.874714E+0000 -2.845193E-0001
  8.088413E-0001 -4.927315E-0001
  8.150388E-0001  9.705202E-0001
 -1.070433E+0000  2.442135E+0000
  8.674820E-0002  1.752966E-0001
  7.843311E-0001  1.128893E+0000
  5.025040E-0001  8.513580E-0001
  1.845305E-0001  5.225883E-0001
 -1.447728E+0000  6.411535E-0001
 -1.588031E+0000  1.114302E+0000
  4.321825E-0001  8.047681E-0003
  7.572693E-0001  2.700125E+0000
 -1.227048E+0000  2.714276E+0000
 -2.066894E+0000 -1.303916E-0001
  1.907168E+0000  6.385313E-0001
  1.998973E+0000  1.012956E+0000
 -2.324475E+0000 -1.283434E+0000
  6.021615E-0001 -3.215000E+0000
  2.743513E+0000 -1.336733E+0000
  1.585310E+0000 -1.680181E-0001
 -4.357758E-0001 -5.837356E-0001
 -1.208313E-0001 -2.378051E-0001
  4.341578E-0001 -8.620470E-0001
 -5.748622E-0001 -1.722395E-0001
 -6.597278E-0001 -1.378359E+0000
  7.182507E-0001 -2.474975E+0000
 -2.571216E+0000 -3.179003E-0001
 -1.537998E+0000 -9.741607E-0001
  4.390589E+0000 -2.091266E+0000
  2.692991E+0000 -1.248721E+0000
 -3.826268E+0000 -1.888519E+0000
 -2.197549E+0000 -6.326106E-0001
  8.132149E-0001  6.654897E-0001
 -7.223904E-0001  8.233414E-0001
  1.336590E+0000 -2.370865E+0000
  9.363430E-0001 -7.916677E-0001
  2.109293E+0000 -6.660780E-0001
 -4.718923E-0001 -3.138750E-0001
 -1.886402E+0000 -1.355156E+0000
 -1.508569E+0000  6.899924E-0002
 -1.950602E+0000  1.842460E+0000
 -1.042072E+0000  2.667406E+0000
  1.022362E+0000  1.402138E+0000
  4.907940E-0001  1.179968E-0001
  1.483926E+0000 -7.698933E-0001
 -2.441093E-0002 -1.310453E-0001
 -9.056950E-0002  1.515044E-0001
  1.062129E+0000 -2.891853E-0001
  3.502980E-0001 -3.169001E-0001
 -2.762443E+0000  4.694752E-0001
 -3.904145E-0001 -1.069980E+0000
  6.430799E-0001 -2.017197E-0001
  9.293180E-0001  5.293791E-0001
 -2.886193E+0000  3.864964E-0001
 -1.602578E+0000 -4.720849E-0001
  1.399186E+0000 -1.198503E+0000
  5.017247E-0001  8.074716E-0001
 -1.652027E-0001  9.928940E-0002
 -7.435290E-0001 -1.274912E+0000
  3.458523E-0001 -7.799296E-0001
 -2.587709E-0002 -1.057399E+0000
  9.058798E-0001  1.679221E-0002
 -4.653071E-0001 -5.895596E-0001
  1.005234E-0001 -6.957667E-0001
 -2.453177E-0001  4.762538E-0001
  7.363098E-0001  9.263851E-0001
 -9.705594E-0001  1.301517E+0000
 -1.179125E+0000  5.708949E-0001
  2.288818E+0000  9.068605E-0001
  2.030977E+0000  1.897364E+0000
 -9.688680E-0001  1.569911E+0000
 -9.574991E-0001 -5.883226E-0002
 -7.508628E-0001  4.498438E-0001
  8.326832E-0001  1.479194E+0000
  4.699534E-0001  1.167620E+0000
 -3.058733E-0001  2.540001E+0000
  1.938665E+0000  1.367403E+0000
  2.456457E+0000  4.611976E-0001
  1.190796E+0000 -1.343435E+0000
  7.474835E-0001 -1.613890E-0001
 -5.216837E-0001  9.424688E-0001
 -1.658099E-0001  1.793301E+0000
  1.348128E-0001  5.244811E-0001
  1.919289E-0002  1.531407E+0000
 -1.398328E-0002 -1.888557E+0000
 -8.205470E-0001 -3.663331E-0001
 -8.670590E-0002 -3.734727E-0002
 -7.987250E-0001  4.822805E-0001
  1.450910E+0000  2.015726E-0001
 -4.587094E-0001 -1.115663E+0000
  2.382848E-0002 -3.333129E+0000
  5.260412E-0001 -1.479426E+0000
 -9.772345E-0001 -1.545457E+0000
 -7.652122E-0001 -1.114239E+0000
 -6.097743E-0001  1.776779E+0000
 -1.542907E+0000  2.293006E+0000
 -2.261859E-0001  6.328808E-0001
  9.904688E-0001 -1.143458E+0000
  2.202073E+0000 -7.753358E-0001
  6.639457E-0001  5.449115E-0001
  1.514963E+0000  1.208807E+0000
 -8.005548E-0001 -2.883919E-0001
 -1.369738E+0000 -1.144891E+0000
 -6.340883E-0001 -1.152410E-0001
 -2.877474E-0001 -1.578916E+0000
  2.414048E-0001 -4.688151E-0001
 -4.226556E-0001  1.557267E+0000
 -4.686575E-0001 -5.688626E-0001
  1.591304E+0000 -2.243668E-0001
  1.015797E-0001 -5.036094E-0001
  8.502189E-0001 -2.396643E+0000
  1.040466E+0000 -2.079207E+0000
  6.078749E-0001 -1.882541E+0000
 -6.796374E-0001 -1.867067E+0000
 -1.866751E+0000 -1.960460E+0000
 -2.325228E+0000 -7.271887E-0001
  1.094900E+0000  1.692385E-0001
  1.661983E+0000  2.192914E+0000
 -1.814708E-0001  1.987644E+0000
 -1.257332E+0000  2.022989E+0000
 -8.654524E-0001  5.336077E-0001
  2.400901E-0001  1.271527E+0000
 -1.215652E-0001 -7.581218E-0001
 -3.545467E-0001 -1.422883E+0000
  9.860372E-0001  1.545173E+0000
 -2.697327E-0001  1.160448E+0000
  1.261318E+0000 -8.322678E-0001
  1.376412E-0001  7.289231E-0001
  1.731402E+0000 -2.028156E-0001
  1.871639E+0000  2.499571E-0001
 -1.571991E-0001 -2.014198E+0000
 -1.762589E+0000  1.907191E-0001
 -4.441549E-0002 -1.208276E+0000
 -1.749223E-0001 -1.213973E+0000
 -3.049248E-0001  8.284465E-0001
  1.818898E+0000 -7.805790E-0001
  1.355144E+0000 -5.631477E-0001
  2.680132E-0001  2.371290E-0001
 -1.965751E-0001  3.905887E-0001
 -1.191183E+0000 -1.142304E+0000
  5.703152E-0001 -3.763442E-0001
 -2.551561E-0001  1.910143E+0000
 -2.478624E+0000  2.062923E+0000
 -1.566511E+0000  3.476933E-0001
  1.082614E+0000  2.522239E-0002
  7.735787E-0001  2.122712E+0000
  4.857502E-0001  1.159152E+0000
  1.158594E-0001  8.918228E-0001
 -6.808704E-0001  1.432635E+0000
 -1.732875E-0003  1.071361E+0000
  4.893155E-0001  1.233637E+0000
  2.990168E+0000  1.647007E+0000
 -1.457939E-0003  1.999269E+0000
  1.978721E-0001 -1.950384E-0001
 -7.806867E-0001 -2.363684E-0001
 -1.553223E+0000 -1.649051E+0000
 -3.839691E-0001 -2.580657E+0000
 -2.235898E-0001 -1.894739E+0000
  8.613939E-0001 -1.954996E+0000
 -9.927528E-0001 -1.206052E+0000
 -1.172659E+0000 -3.244659E+0000
  6.754465E-0001 -1.838719E+0000
  3.984147E-0001  6.047622E-0002
 -2.789146E-0001  1.246642E+0000
 -1.808687E+0000  1.184682E+0000
 -3.967192E-0001  2.050223E-0002
 -8.471124E-0001 -3.158403E-0001
  1.564908E+0000  8.895616E-0001
 -1.363117E+0000  7.938712E-0001
 -1.966158E-0001  1.632367E+0000
 -3.353664E-0001  2.664146E+0000
  1.881066E+0000  9.103751E-0001
  8.339087E-0001  1.724836E+0000
  3.008044E+0000  1.438780E+0000
 -1.636342E+0000 -4.133367E-0002
 -3.235574E+0000 -3.467751E-0001
 -8.670475E-0001 -3.702157E-0001
  1.179239E+0000 -8.394176E-0001
  1.125600E+0000  1.034310E+0000
 -2.040301E+0000  3.253289E-0002
 -7.295233E-0001 -1.285672E+0000
  1.030261E-0001 -1.530722E+0000
  2.649347E+0000  3.834377E-0001
 -1.503361E+0000  1.603996E+0000
 -2.198046E+0000  2.348081E+0000
 -2.968369E+0000  9.933856E-0001
  4.018193E-0001 -1.522311E+0000
  9.563582E-0001  2.083496E-0002
  1.499182E+0000 -2.400185E-0001
  4.636451E-0001  7.497376E-0001
 -2.208434E+0000  1.015422E+0000
 -1.320862E+0000  1.117737E-0001
  1.838206E+0000  4.558738E-0001
  1.347288E+0000  2.336275E+0000
 -2.333231E+0000  5.516734E-0001
 -2.271464E+0000  7.720274E-0001
  1.996439E+0000  1.878288E-0001
  1.539503E+0000  7.126018E-0001
 -6.969003E-0001  1.434174E+0000
 -1.593213E+0000  3.542992E-0001
 -1.820923E-0001 -8.417077E-0002
  2.419654E+0000 -1.372285E+0000
  2.644753E+0000 -1.171441E+0000
  9.319702E-0002  6.886985E-0001
 -1.828962E+0000 -5.200735E-0001
 -8.054188E-0001 -1.699289E+0000
 -1.053633E-0001 -6.549879E-0001
  2.839202E+0000  4.589631E-0001
  1.608657E+0000  1.970197E+0000
 -9.490244E-0001  2.292899E+0000
 -1.832994E+0000  1.386198E+0000
 -7.132835E-0001 -6.052161E-0001
 -2.429819E-0001 -1.378107E+0000
  1.936162E+0000 -1.019470E+0000
 -1.147882E+0000 -9.182159E-0001
 -1.503356E+0000 -1.467237E+0000
  3.039503E-0001 -2.587517E+0000
  3.597477E+0000 -4.153027E-0001
  1.226436E-0001 -2.989389E-0001
 -1.330700E+0000 -1.466685E+0000
  1.893299E+0000 -1.244062E+0000
  1.198282E+0000 -1.399982E+0000
 -9.278636E-0001 -6.215413E-0001
 -2.173427E-0001 -1.433617E+0000
  1.381068E+0000 -4.777505E-0001
  3.024235E-0001  6.222810E-0001
  1.769139E+0000 -6.221281E-0001
  1.078615E+0000  8.505507E-0001
 -2.514952E+0000  5.347252E-0001
 -1.051899E+0000 -8.949086E-0002
  1.136271E+0000 -1.861098E+0000
  2.458758E+0000 -1.932100E+0000
  2.666484E+0000  2.106054E+0000
 -5.520362E-0001  1.495231E-0001
 -6.228475E-0001 -9.925695E-0001
  9.857366E-0001  1.547834E-0001
 -4.004012E-0002 -8.815072E-0002
  2.206917E-0001 -1.758514E+0000
  3.654045E-0001  5.761109E-0001
  7.780867E-0001  7.883203E-0001
 -1.809867E+0000  1.190382E+0000
 -3.089394E-0001 -5.261256E-0001
  7.587843E-0001 -7.374564E-0001
  7.073224E-0002  9.393198E-0001
 -3.086929E-0001 -4.237919E-0001
  1.855301E+0000 -9.746400E-0001
  1.228333E+0000 -9.541576E-0001
 -1.948299E+0000 -8.070343E-0001
 -1.112695E-0001 -7.853434E-0001
  1.213782E+0000 -2.374014E+0000
  2.291701E+0000  2.346696E-0001
 -2.016328E+0000  2.012250E+0000
 -2.438927E+0000  6.292631E-0001
 -8.082976E-0002 -2.119565E+0000
  3.074769E+0000 -1.079647E-0001
  2.351678E+0000 -3.379160E-0001
 -2.118804E-0001 -8.255455E-0001
 -1.514417E+0000 -2.703172E+0000
  1.017874E+0000 -2.367134E+0000
  1.194337E-0001 -1.178826E+0000
 -5.280506E-0001 -1.582757E+0000
  6.573353E-0001  6.306363E-0001
  2.338022E-0001 -4.148749E-0001
  1.946897E+0000  1.362861E-0001
  1.562132E+0000  8.698982E-0001
 -1.098031E+0000 -8.882532E-0001
 -1.499558E+0000 -1.225984E+0000
  1.516286E-0001 -3.534893E-0001
  6.436101E-0002 -3.909255E-0001
 -5.151980E-0001 -1.888099E+0000
  1.267696E+0000 -1.118472E+0000
  2.165584E+0000 -1.156180E+0000
 -1.005461E-0001 -7.974361E-0001
 -8.816721E-0001 -6.828270E-0001
 -1.134153E-0001 -1.754993E-0001
  1.787059E+0000  4.764626E-0001
 -4.272873E-0001 -8.388360E-0001
 -9.836250E-0001 -1.382638E-0001
 -2.198297E+0000  3.147994E-0001
 -3.100276E-0001  1.678957E+0000
  1.071051E+0000  3.821302E+0000
 -5.970133E-0001  2.826585E+0000
 -2.465511E+0000  1.763895E+0000
 -1.706411E+0000  1.073090E+0000
  5.871070E-0001  1.504359E+0000
  1.373373E+0000  1.742243E+0000
 -1.772976E+0000  1.967110E+0000
 -1.677229E+0000 -1.167334E+0000
 -9.313813E-0001 -5.328585E-0001
 -4.076655E-0001  1.723601E+0000
 -7.497188E-0001  7.211346E-0001
 -4.497802E-0001 -6.436487E-0001
 -1.444440E-0001 -1.576010E-0001
  4.637284E-0001 -1.446242E+0000
 -2.113227E-0001 -1.867114E+0000
 -2.264409E+0000 -1.987767E+0000
 -1.346668E+0000 -7.983121E-0001
  1.870247E+0000  1.528367E+0000
  1.553362E+0000  3.608917E+0000
 -1.436738E+0000 -1.048422E-0001
 -1.703549E-0001 -9.117425E-0001
 -9.995568E-0001 -5.096905E-0001
 -5.329864E-0001  8.006711E-0002
 -2.030594E+0000  1.880578E+0000
 -3.536508E-0001  1.748060E+0000
  2.516433E-0001 -9.430724E-0001
  1.777203E+0000 -2.455677E+0000
  1.094921E+0000 -1.533168E+0000
  1.267151E-0001 -1.019323E-0001
 -2.403317E+0000 -1.469478E-0002
  2.077784E-0001  2.454230E-0001
 -1.130146E+0000  1.302654E+0000
 -7.989381E-0001 -9.982837E-0002
 -1.469672E+0000 -3.034319E-0001
 -1.624085E+0000 -5.046413E-0001
  1.254808E-0001 -8.941873E-0001
  7.415539E-0001  5.974594E-0001
 -5.846667E-0001  6.084052E-0001
 -1.873032E+0000 -6.279894E-0001
 -3.692784E-0001 -1.389986E+0000
  1.036394E-0001 -2.481583E+0000
  3.205205E+0000 -1.444970E+0000
 -7.578137E-0001 -1.540974E+0000
 -6.224131E-0001 -1.923259E+0000
 -1.415181E+0000 -1.253849E+0000
  1.884895E+0000 -1.637779E+0000
  1.909774E+0000  6.779721E-0001
 -1.123751E+0000  6.780217E-0001
 -2.709155E+0000  1.540557E+0000
 -2.515613E+0000  1.468314E+0000
  2.494407E+0000  5.617849E-0002
  4.326236E+0000  1.433812E+0000
  1.198304E+0000  1.437903E+0000
 -9.147388E-0002  1.507932E+0000
 -1.818372E+0000  9.386590E-0001
 -1.496310E+0000 -4.177682E-0002
  1.607761E+0000 -6.723132E-0001
  1.830966E+0000  2.429540E+0000
 -1.013885E+0000  4.268512E+0000
 -1.968507E+0000  1.523493E+0000
 -1.371457E+0000 -1.141592E+0000
  6.510640E-0001  1.122243E-0001
 -2.115932E+0000  2.255740E+0000
 -2.765273E-0001 -1.378939E-0001
  9.613725E-0001 -4.678341E-0001
  2.666792E+0000  8.034677E-0001
 -1.167616E+0000  2.091117E+0000
 -3.167044E+0000  1.491361E+0000
 -1.070296E+0000  1.334961E+0000
  8.332698E-0001  7.032635E-0001
  1.142955E+0000  1.195502E+0000
  2.913050E+0000  1.145758E+0000
 -1.982580E+0000  2.050419E+0000
 -1.289891E+0000  9.134893E-0001
  2.888612E-0001  1.971004E-0001
  1.071759E+0000 -4.200481E-0001
  1.382518E+0000  1.249694E+0000
 -8.023225E-0001  2.602868E-0001
 -7.862582E-0001  1.473824E-0001
 -2.202350E-0002  2.750725E-0002
  1.041585E-0001  1.740667E-0001
 -9.287634E-0001 -1.128897E+0000
  1.142412E+0000  1.332462E-0001
  1.659776E-0001  7.687273E-0001
  9.265813E-0001 -4.043865E-0001
 -4.846703E-0001 -9.287723E-0001
 -1.749733E+0000 -1.711059E+0000
 -4.461917E-0001 -6.137545E-0003
  2.276629E+0000 -2.724245E-0001
  9.798006E-0001  1.439828E-0001
 -2.317793E+0000 -2.449799E-0001
  4.675698E-0001  1.784489E+0000
 -5.410360E-0001  7.475506E-0001
  1.035859E+0000  1.329635E+0000
  1.896729E+0000  1.580526E+0000
  1.713514E+0000 -1.280204E+0000
  6.309516E-0001 -1.201375E+0000
 -1.351372E+0000  5.518132E-0001
 -2.576630E+0000  1.081969E+0000
 -1.286081E+0000 -2.164340E+0000
  1.805254E+0000  1.607969E-0001
  6.230133E-0001  9.240402E-0001
 -3.465302E-0002 -1.145818E-0001
 -1.013142E+0000  8.839596E-0002
 -2.048423E-0001 -5.170094E-0001
  1.609415E+0000  7.512781E-0001
  6.568429E-0001 -1.858393E-0001
 -5.817467E-0001 -7.764330E-0001
 -1.546127E+0000 -1.339841E+0000
 -1.112963E+0000 -7.880791E-0001
 -1.546396E+0000 -1.040603E+0000
 -2.277302E+0000 -7.352099E-0001
 -1.501824E-0001 -1.449535E-0001
  1.900809E+0000 -6.159791E-0002
  1.851918E+0000  2.204468E-0001
 -5.971225E-0001  1.141248E+0000
 -5.110985E-0001 -1.024691E+0000
 -3.343750E-0001  1.625204E-0002
 -1.519239E+0000 -6.287754E-0001
 -8.657374E-0001  1.550192E+0000
  1.899949E-0001  1.858682E-0001
  2.816738E+0000 -1.897999E-0001
  6.474461E-0001 -1.610194E-0001
 -1.976382E+0000 -8.158775E-0001
  6.307395E-0001 -6.334900E-0001
  2.466263E+0000  1.401000E+0000
 -9.005019E-0001  2.245532E+0000
 -2.882928E-0001 -3.441184E-0002
 -1.177592E+0000  7.139650E-0001
 -5.492799E-0001  8.352103E-0001
  4.513246E-0002  2.987515E-0001
  2.034218E+0000  1.754559E+0000
 -3.744148E-0001  2.046663E+0000
  1.352623E+0000  8.740006E-0001
  2.524671E+0000  1.110789E+0000
  1.059245E+0000  8.431066E-0001
 -1.783737E-0001 -3.871372E-0001
 -1.574317E+0000 -2.411750E+0000
  5.338179E-0001 -1.124657E+0000
  1.596770E+0000 -1.230444E+0000
  8.368032E-0001  1.256879E-0001
 -1.018641E-0001 -6.769241E-0002
 -1.388992E+0000 -3.375685E-0001
 -2.521476E-0001 -2.340590E-0001
  2.391861E+0000  8.936883E-0001
 -5.062947E-0001  1.032793E+0000
 -8.256412E-0001 -4.392900E-0001
 -1.271328E+0000  1.276517E-0001
  1.149115E-0001  1.352405E-0001
 -1.489133E+0000  1.095285E+0000
 -1.373964E+0000  2.942820E-0001
  1.822029E-0001  1.577327E+0000
  1.421178E+0000  2.046124E+0000
  1.801599E+0000  1.807523E+0000
  3.644207E-0001  5.715794E-0001
 -1.118902E-0001  4.265153E-0001
 -1.201704E+0000  8.757957E-0002
  1.346962E+0000 -1.129818E+0000
  6.273803E-0001 -8.614288E-0001
  2.041112E+0000 -6.225508E-0001
  1.424726E+0000  1.346082E+0000
 -6.159890E-0001  1.321263E+0000
  1.288416E-0001 -2.816507E-0002
 -3.637228E-0001  2.239652E-0001
 -5.739866E-0001  4.511833E-0002
 -1.902732E+0000 -1.947183E-0001
 -6.150120E-0001 -4.825128E-0001
  6.309325E-0001 -8.849137E-0001
  1.314598E+0000 -7.259584E-0001
  3.365184E+0000  3.967357E-0001
 -1.038853E+0000  9.903327E-0001
 -1.743516E+0000  1.480907E-0001
 -6.947694E-0001 -1.474833E+0000
  8.790245E-0002 -1.754486E-0001
 -2.430433E-0001  3.357761E-0001
 -1.526277E+0000  1.344068E+0000
  5.548490E-0001  2.404271E-0002
  1.683109E+0000  8.686183E-0001
  5.320593E-0001  3.671960E+0000
 -1.009813E+0000  4.368748E+0000
 -2.733526E-0001  8.662385E-0001
  6.952683E-0001  1.366218E+0000
 -4.725827E-0001  2.104230E+0000
  2.724121E+0000  1.234802E+0000
  8.324934E-0001  2.175751E+0000
 -1.603650E+0000  4.449546E-0001
  4.820755E-0001 -7.848803E-0001
  4.330517E+0000 -5.831317E-0003
  7.067772E-0001  2.024924E+0000
  3.686464E-0001 -2.202549E-0001
  5.195917E-0001 -2.625400E-0001
  2.117171E-0001 -7.543204E-0001
  1.942070E+0000 -1.395898E+0000
  1.471803E+0000 -1.452070E+0000
  7.376798E-0001 -1.770940E+0000
  4.698389E-0001 -1.048030E+0000
 -3.877143E-0001 -2.425611E+0000
  9.485779E-0001 -5.404289E-0001
  1.635785E+0000  2.820419E-0001
  1.762353E+0000 -1.099727E-0001
 -1.083381E+0000 -3.839968E-0001
 -2.069534E+0000 -2.870142E+0000
  1.553027E+0000 -2.054740E+0000
  4.255334E+0000  3.076073E-0001
  9.144290E-0001 -2.015114E-0001
 -2.394595E+0000  9.343660E-0001
 -1.359812E+0000  1.895183E+0000
  2.938407E-0001  1.651918E+0000
  7.628862E-0001  1.663798E+0000
 -3.383041E-0001 -1.051161E+0000
 -2.657155E+0000  2.848844E-0001
 -7.762167E-0001  1.186547E+0000
  1.735592E+0000 -1.370132E+0000
  3.865122E-0002  2.227058E+0000
 -2.743039E-0001  2.204893E+0000
 -1.200446E+0000  1.379952E+0000
  3.999845E-0001  1.913422E+0000
 -7.019792E-0001  2.252020E+0000
 -2.513518E+0000  7.945912E-0001
  1.151472E+0000  1.717890E+0000
  2.833175E+0000  3.046939E+0000
  1.094828E+0000  7.517567E-0001
  3.547220E-0001 -5.888059E-0001
 -1.301446E+0000 -1.059469E+0000
 -8.989600E-0001  5.115963E-0001
 -2.747070E-0001 -4.717799E-0001
  3.275525E-0001 -7.527025E-0001
  3.424043E+0000 -1.776057E+0000
  2.081805E+0000 -1.904651E+0000
  1.498045E-0001 -1.236679E+0000
 -2.208332E+0000 -1.952358E+0000
 -1.853170E+0000 -2.347031E+0000
  1.686910E+0000 -1.908339E+0000
  1.858558E+0000  3.782214E-0001
  1.629567E-0001 -5.865396E-0001
 -1.385264E+0000  1.653121E+0000
 -2.709873E+0000  1.586563E+0000
  2.525938E+0000  1.879750E+0000
  2.653768E+0000  1.155957E+0000
  4.354883E-0001  1.064567E+0000
 -1.867428E+0000  1.158524E+0000
 -1.197184E+0000  7.575145E-0003
  4.379360E+0000 -7.895045E-0001
  4.157257E+0000 -6.594941E-0001
  1.327188E+0000  7.047160E-0001
 -8.547700E-0001 -3.782180E-0001
  7.888473E-0001 -1.165874E+0000
  3.220654E+0000  9.954196E-0001
  1.692211E+0000  2.167327E+0000
 -6.249920E-0001  6.504764E-0001
 -2.331574E+0000 -5.253805E-0001
 -6.872553E-0002 -1.456466E+0000
  3.458648E+0000  8.291446E-0001
  1.060228E+0000  4.394817E-0002
 -1.596037E+0000 -2.188569E+0000
 -2.556644E+0000 -1.413827E+0000
  5.671187E-0001  9.092214E-0001
  9.920444E-0002  9.720701E-0001
  7.922157E-0001  5.380820E-0001
  5.484215E-0001  1.123188E+0000
 -9.484499E-0001 -3.078096E-0001
  1.178289E+0000  8.954044E-0001
  2.810639E+0000  1.954133E+0000
 -7.329335E-0001 -6.306300E-0001
 -1.179877E+0000  2.729521E-0001
  9.252459E-0001  7.908347E-0001
  2.694687E+0000 -5.229384E-0001
  3.232298E+0000  1.727059E+0000
  1.334497E-0001 -2.073871E-0001
 -1.573367E+0000 -1.733112E+0000
  2.717205E-0002 -8.603219E-0001
  1.932939E+0000 -1.550123E+0000
  2.925663E+0000 -7.573726E-0001
  1.805748E+0000 -1.304153E+0000
 -5.298119E-0001  1.040849E+0000
 -3.568862E+0000  5.746861E-0001
  8.923400E-0001  2.638847E-0001
  2.476652E+0000  2.462702E+0000
  1.569653E-0001 -6.726229E-0002
 -1.858902E+0000  1.451801E+0000
 -1.530680E-0002  9.089202E-0001
  2.581692E+0000  3.309977E-0001
  1.844416E+0000  8.204861E-0001
 -6.665469E-0001 -1.822484E-0001
 -3.412229E+0000  4.259193E-0001
 -1.474035E+0000 -9.470447E-0001
  6.197251E-0001 -2.073989E+0000
  2.695551E+0000 -1.015758E+0000
 -2.330306E-0001 -1.953142E+0000
 -8.415252E-0001 -1.975003E+0000
  3.599362E-0001 -1.428779E+0000
  5.101563E-0001  1.282509E+0000
 -1.275664E+0000  5.302990E-0001
 -1.968145E+0000 -2.983013E-0001
 -1.348272E+0000 -2.048903E-0001
  6.139217E-0001 -7.309050E-0001
  1.246738E+0000  4.670759E-0001
 -3.169688E+0000  1.012610E+0000
 -3.609525E+0000 -6.594325E-0001
 -1.401863E-0001 -2.164305E+0000
  2.812062E+0000 -8.670170E-0001
  2.049422E-0001  1.815855E+0000
 -3.376628E+0000  9.585737E-0001
 -2.556244E+0000 -9.225255E-0002
 -1.212196E+0000 -2.883480E-0001
  1.886235E+0000  2.023220E+0000
  1.634319E-0002  2.354238E-0001
 -9.186884E-0001  2.977545E+0000
 -2.935842E+0000  3.384195E+0000
 -1.736610E+0000  1.813242E+0000
  2.287542E-0001  6.026503E-0001
 -1.497187E+0000 -1.714004E+0000
  1.071865E-0001 -9.503301E-0001
  1.099494E+0000 -3.817501E-0001
  1.816428E+0000 -1.306217E+0000
 -4.186888E-0001 -2.317459E+0000
  3.644830E-0001 -2.943857E+0000
  7.605308E-0001 -9.986015E-0001
 -2.378716E-0002  5.046264E-0001
 -1.421859E+0000 -1.657231E+0000
  1.565404E+0000 -1.611892E+0000
  3.467392E+0000 -8.438784E-0001
  1.324836E+0000 -1.792434E-0001
 -5.899309E-0001 -1.115094E+0000
 -2.011802E+0000 -1.986607E+0000
 -1.768427E+0000 -1.205439E+0000
 -1.587278E+0000 -9.114097E-0001
 -8.279821E-0003  8.537983E-0001
  1.427574E+0000  1.956118E+0000
  1.949231E+0000  2.108349E+0000
 -5.208939E-0001  5.732614E-0001
 -1.862477E+0000  8.411663E-0001
 -2.199258E+0000 -6.649184E-0001
  2.406623E-0001 -2.213614E-0001
  1.888306E+0000 -8.961122E-0001
  2.014617E+0000  6.044941E-0001
 -1.745800E+0000  5.775023E-0001
 -1.336283E+0000 -1.357963E-0001
  5.684892E-0001 -1.601331E+0000
  6.626142E-0002 -1.361749E+0000
  1.761924E+0000 -8.201123E-0001
  2.228699E+0000  1.197717E-0001
  1.503460E+0000  4.222795E-0002
  5.190150E-0001  4.278372E-0001
 -1.089469E-0001  9.408108E-0001
 -1.579710E+0000  1.593725E+0000
 -1.163354E+0000  7.115256E-0001
 -7.884498E-0001 -2.502502E-0001
 -4.685031E-0001  7.979506E-0001
 -1.962649E+0000  1.249417E+0000
 -2.403236E+0000  8.187152E-0001
 -2.441112E-0002  4.245708E-0001
  2.763712E+0000  1.460763E+0000
  1.038938E+0000  2.154848E+0000
 -2.751122E+0000 -3.424823E-0001
  5.015891E-0001 -2.963802E-0001
 -4.390953E-0001  1.867172E-0001
 -6.631423E-0001 -2.090569E-0001
 -1.714749E+0000  1.741656E+0000
 -1.528690E+0000  1.214113E-0001
  7.487744E-0002 -2.738613E+0000
  2.462546E+0000 -6.432895E-0001
  9.488501E-0002  1.631474E+0000
 -8.056973E-0001 -8.919202E-0001
 -8.836634E-0001  4.061285E-0002
  1.930130E+0000  8.180874E-0001
 -2.566073E-0001  2.026545E-0001
  5.894567E-0001 -1.347817E+0000
 -8.419410E-0002  2.034033E-0001
 -7.275806E-0001 -2.016227E-0002
 -7.870940E-0001 -6.227428E-0001
  3.215663E-0001 -9.035361E-0001
  4.882471E-0001  2.571813E-0001
 -2.689525E+0000  2.681380E+0000
 -2.652777E+0000  2.374814E+0000
  5.640371E-0001  2.116115E-0002
  5.208201E-0001  1.982345E+0000
 -9.339435E-0001 -1.296671E+0000
  4.249766E-0001 -8.217628E-0001
  7.386404E-0001 -8.830075E-0001
  1.902537E+0000  1.712271E+0000
  1.185855E+0000  9.405879E-0001
 -8.537625E-0001 -1.157357E+0000
  2.888653E+0000 -2.192883E+0000
  2.134453E+0000 -1.258379E+0000
 -1.073694E+0000 -1.367790E+0000
 -2.355691E+0000 -9.840087E-0001
 -1.405420E+0000 -5.624242E-0001
  6.651930E-0001 -4.085880E-0001
  9.425076E-0001  7.133839E-0001
  6.169795E-0001  1.268625E+0000
  1.364558E-0001  1.250403E+0000
  9.744758E-0001 -3.093097E-0001
  5.212723E-0001 -5.500267E-0001
 -2.146511E+0000  4.465911E-0001
 -1.551342E+0000 -1.819287E+0000
  5.673267E-0001  5.697670E-0001
 -1.898821E-0001  1.332329E-0001
 -1.411506E+0000  4.260407E-0001
  2.408230E-0002 -1.466832E-0002
  1.114443E+0000 -1.535196E+0000
  2.282786E+0000 -1.918933E+0000
 -4.453617E-0001 -1.343577E+0000
  6.435432E-0001  4.235872E-0001
 -2.978882E+0000  1.153814E+0000
 -3.262605E+0000 -5.818478E-0001
 -8.561388E-0001 -3.001588E-0001
 -2.622636E+0000 -2.986300E-0001
 -1.290188E+0000 -1.429088E+0000
  1.685194E+0000 -4.913746E-0001
  3.733208E-0001 -1.378644E+0000
 -1.477394E+0000 -2.029071E+0000
  1.485124E+0000 -9.119385E-0001
  1.549945E+0000  1.008398E+0000
  1.269202E+0000  7.681999E-0001
  6.838192E-0001  2.979146E-0001
 -1.462820E+0000 -2.163969E-0001
 -1.167527E-0001 -1.372789E+0000
 -1.479469E-0002  1.229516E+0000
 -1.275446E+0000  8.958951E-0001
 -1.542313E+0000 -3.463760E-0001
 -6.970005E-0001  3.373994E-0001
  9.568739E-0001  6.343323E-0001
  1.450794E+0000 -5.877085E-0001
 -3.605807E-0001  4.904910E-0001
 -3.009556E+0000 -4.074029E-0001
 -2.003971E-0002 -8.508488E-0001
  2.119670E+0000  5.568772E-0001
  1.742040E+0000  2.509948E+0000
 -3.142858E-0001  2.401091E+0000
 -1.257082E+0000  7.450888E-0001
  3.627587E-0001 -1.199932E+0000
 -5.485112E-0001 -2.034632E+0000
 -1.088563E+0000 -2.544885E+0000
 -4.266381E-0001 -3.185309E+0000
 -5.131827E-0001 -1.943959E+0000
 -1.034838E+0000 -2.479781E+0000
 -5.240619E-0001  8.236518E-0001
 -4.290135E-0001  2.627170E+0000
 -2.042785E+0000 -5.316058E-0001
  7.212291E-0001 -8.673287E-0001
 -8.596755E-0003  1.611911E-0002
  4.873204E-0002 -1.787002E-0001
  7.300152E-0001 -6.069833E-0001
 -1.255413E+0000 -3.983896E-0001
 -2.166924E+0000 -1.977811E-0001
 -9.764743E-0001 -4.546677E-0001
  1.601640E+0000 -4.784460E-0001
  1.823562E+0000 -7.324297E-0001
  2.655259E+0000 -6.996845E-0001
  1.945856E+0000 -5.266873E-0001
  2.248930E-0001  5.703046E-0001
 -8.721224E-0001 -5.259935E-0001
  1.278590E+0000 -1.268408E+0000
  2.955258E-0001 -5.682635E-0001
  1.024088E+0000 -1.807655E+0000
  8.743371E-0001 -1.569909E+0000
  9.665452E-0001 -2.103791E+0000
 -1.038158E+0000 -8.174548E-0001
 -1.844821E+0000 -1.508571E-0001
  3.773217E-0001 -4.340582E-0002
  1.071271E+0000 -5.714443E-0001
  2.061461E+0000  1.763988E+0000
  1.487349E-0001  2.366527E+0000
 -4.416125E-0001  2.018164E-0001
 -1.705445E+0000 -1.402437E+0000
  3.859824E-0001 -1.840729E+0000
  7.605640E-0001  7.501371E-0001
 -1.274022E+0000  1.049414E+0000
 -2.186323E-0001 -2.042446E+0000
  1.510988E+0000 -1.560448E+0000
 -3.084625E-0003 -1.805330E+0000
 -6.474918E-0001  1.244835E+0000
  6.059645E-0002  2.765485E-0001
 -5.208798E-0001  4.724456E-0001
 -1.101347E-0001  7.598270E-0001
 -3.920638E-0001  5.337834E-0001
  4.216507E-0002  6.282201E-0002
 -8.787859E-0001  7.358219E-0001
 -1.584940E+0000  1.571158E+0000
  3.122064E-0001 -1.295078E+0000
  9.629190E-0001  7.825932E-0001
  1.473772E-0001 -1.398665E+0000
 -1.900708E-0001 -1.255301E+0000
  1.122638E+0000 -1.162990E+0000
  6.498404E-0001 -1.968373E-0001
 -7.079950E-0001 -1.029575E+0000
  1.833262E+0000  5.852889E-0002
  9.081206E-0001 -9.303685E-0002
 -6.971907E-0001 -1.306325E+0000
 -9.911133E-0001  1.058260E+0000
 -6.223221E-0001 -5.583469E-0001
 -9.163327E-0001 -2.099976E+0000
 -2.955872E-0001 -3.394820E-0001
 -2.014798E+0000  2.160428E+0000
 -1.350235E+0000  7.940107E-0001
  9.283546E-0001 -4.994812E-0001
  2.065651E+0000 -7.901702E-0001
 -6.827862E-0001 -6.617696E-0001
 -2.371601E+0000 -2.790495E+0000
 -5.977632E-0001 -3.283359E+0000
 -1.493538E+0000 -1.837431E+0000
 -1.644673E-0001  1.140641E+0000
  1.775562E-0001  7.783545E-0001
  7.404762E-0002 -6.377346E-0001
  1.794335E-0001 -9.384031E-0002
  1.638269E-0001  8.960105E-0001
 -1.435391E+0000  1.288935E+0000
 -1.868915E+0000  1.265992E-0001
  9.931082E-0001 -1.004928E+0000
  2.439299E+0000 -6.038797E-0001
 -3.211370E-0001  2.105210E+0000
 -7.661184E-0001  1.507259E+0000
 -8.109167E-0001 -3.787452E-0001
 -3.155533E-0001 -4.809543E-0001
  5.175064E-0001  5.681244E-0001
 -8.983131E-0001  8.205419E-0001
 -4.160777E+0000  2.968963E+0000
 -2.841117E+0000  1.653532E+0000
  6.231288E-0001  2.865876E+0000
  1.998336E+0000  2.747571E+0000
  3.187788E-0001  2.370103E+0000
 -5.308685E-0001  2.798728E+0000
 -1.381934E+0000  1.848755E+0000
 -1.513879E-0001  4.690210E-0001
  4.488438E-0001 -7.797960E-0001
 -2.872046E-0001  2.338779E+0000
 -3.470707E+0000  2.349744E+0000
 -2.921444E+0000  1.949673E+0000
  3.197540E+0000  1.279781E+0000
  2.659942E+0000  2.422724E+0000
 -1.777030E-0001  1.514203E+0000
 -1.524327E+0000 -1.219954E+0000
 -1.432755E-0002 -7.327080E-0001
  6.185228E-0001  4.920286E-0001
  4.613305E-0002  2.394619E+0000
 -3.137590E-0001 -6.711025E-0001
  2.265555E+0000 -1.244486E+0000
 -4.209654E-0001  1.290374E-0001
 -8.789524E-0001  4.142470E-0001
 -5.333412E-0001  2.380459E-0001
 -8.945704E-0001 -1.120753E+0000
 -1.190312E+0000 -6.313022E-0001
  4.411301E-0001  1.393919E+0000
 -9.132877E-0001  2.382064E+0000
  5.145583E-0001  1.014898E+0000
  7.687885E-0001 -4.220216E-0001
 -4.015636E-0001  2.951192E-0001
 -1.959061E+0000 -3.694414E-0002
 -5.766736E-0001 -6.273018E-0001
  1.120510E+0000  3.308134E-0001
  1.545991E+0000  8.164360E-0001
 -1.040576E+0000 -9.777026E-0001
 -7.757904E-0001 -1.103436E+0000
  7.320913E-0001 -1.202137E-0001
  2.533240E+0000 -3.349565E-0001
 -4.823435E-0001  1.470004E+0000
 -2.860484E+0000 -9.502101E-0001
  9.082714E-0001 -6.271742E-0001
  1.823497E+0000 -6.162202E-0002
  8.013087E-0001  2.093827E-0002
  1.256964E+0000 -2.809674E-0001
  1.232763E+0000  6.251670E-0001
  1.337320E+0000  9.023536E-0001
  7.128818E-0001 -6.893961E-0001
 -1.583091E+0000  2.792401E-0001
 -1.448087E+0000 -6.119180E-0002
 -7.011561E-0001 -1.101296E+0000
  1.645984E+0000 -1.362951E+0000
 -1.284741E-0002 -1.542822E-0001
 -1.256959E+0000 -8.570984E-0001
 -4.321843E-0001 -3.284457E-0001
  1.518989E+0000 -9.985321E-0001
  1.597656E+0000 -1.189222E+0000
  2.030796E+0000  6.632436E-0001
 -2.308371E+0000  1.437180E+0000
 -2.408784E+0000 -3.167574E-0001
  5.837294E-0002 -9.223966E-0001
  1.099987E+0000  4.494016E-0002
  5.929775E-0001 -9.033281E-0001
```
