## Supplementary material for "Pervasive false brain connectivity from electrophysiological signals": MahmoudiKarimiCase3-timeseries.txt (part 3 of 133)

```
  5.203028E-0003 -1.357126E+0000
 -1.396270E+0000 -2.122405E+0000
  2.377729E-0001 -5.818751E-0001
  1.209842E-0001  1.540935E+0000
 -1.812534E-0001  1.876421E+0000
  6.681561E-0001 -1.662942E-0001
  9.459697E-0002 -1.693533E+0000
 -6.172565E-0001 -2.402500E+0000
  1.129828E+0000 -2.674966E+0000
  2.403566E-0001 -7.564545E-0001
 -1.087942E+0000  8.889809E-0001
 -2.559309E+0000  7.411369E-0001
 -1.799128E+0000 -5.265513E-0001
 -6.326407E-0002 -2.390485E-0001
  8.888413E-0001  5.525322E-0001
  6.575798E-0001  3.559536E-0001
 -5.857750E-0001  1.062830E-0001
  2.714182E-0001 -2.305337E-0001
 -8.168131E-0001  1.010970E+0000
 -1.268597E+0000  1.832169E+0000
  2.904052E-0001  6.528425E-0001
  1.239200E+0000  1.418956E+0000
 -5.352214E-0001  1.492828E+0000
 -1.395249E+0000 -2.152096E+0000
  3.229905E+0000 -3.094547E+0000
  1.240257E+0000  2.345973E-0001
 -1.885986E+0000 -1.178982E+0000
 -2.092969E+0000 -9.690649E-0001
 -1.860294E+0000 -6.383252E-0001
  6.517277E-0002 -2.015485E-0001
  1.283565E+0000  3.871869E-0001
 -1.067369E+0000  2.132276E+0000
 -8.746869E-0001  1.098928E+0000
  4.359000E-0002  2.030607E+0000
 -5.082945E-0001  2.177997E+0000
 -2.179348E+0000 -1.710127E+0000
  1.967608E+0000 -8.216169E-0001
  1.665884E+0000 -1.256904E+0000
  6.474498E-0001 -1.107523E+0000
 -3.611847E-0001 -1.311256E+0000
 -1.034847E+0000 -2.092359E+0000
  1.077179E+0000 -5.820535E-0001
  4.231026E+0000 -1.015567E+0000
  2.007131E+0000 -2.188673E-0001
 -9.674615E-0001 -1.568866E+0000
 -1.817849E+0000 -2.321979E-0001
 -1.132283E+0000 -2.203255E+0000
  7.459272E-0002 -1.798496E+0000
 -7.000805E-0001 -1.443942E+0000
 -2.021741E-0001 -1.705446E+0000
  1.296114E+0000 -2.397164E+0000
 -5.679803E-0001 -7.726342E-0001
 -9.321309E-0001  2.097215E+0000
 -2.011798E-0001  1.339058E+0000
 -1.916365E+0000  5.985503E-0001
 -5.397175E-0001 -1.051852E-0001
  1.582763E-0001 -3.497082E-0001
  1.092938E+0000 -6.883262E-0001
  1.271251E+0000 -3.490986E-0001
 -8.522070E-0001 -8.183054E-0001
 -8.147102E-0001 -3.964762E-0001
  1.518496E+0000  2.342024E-0001
  1.029928E-0001 -4.974916E-0001
 -1.110350E-0003  8.761204E-0001
 -3.748754E-0002  8.292870E-0001
 -2.097270E+0000  1.987880E+0000
 -1.759170E+0000  1.873483E+0000
 -7.995081E-0001  2.294049E+0000
  1.379921E+0000  9.361635E-0001
 -6.691666E-0002  2.982449E+0000
 -9.097493E-0001  2.579748E+0000
  2.601975E+0000  2.047276E+0000
  2.715806E+0000  1.717162E+0000
 -2.776416E-0001  4.010039E-0001
 -4.693496E-0001  2.042203E+0000
  3.899621E-0001  2.095700E+0000
  1.184209E+0000  1.601008E+0000
  1.725625E+0000 -3.656080E-0001
  1.464788E+0000  4.592196E-0002
 -1.112752E+0000  2.465875E-0002
 -9.358801E-0001  6.473635E-0002
 -5.211747E-0001 -1.366660E-0001
  1.059390E+0000  1.967165E-0001
 -4.606200E-0001  1.283358E+0000
 -1.746376E+0000  1.320135E+0000
 -1.561417E+0000  8.638438E-0001
  6.112625E-0001 -8.095914E-0001
 -5.651777E-0001 -8.905274E-0001
 -1.087378E+0000 -3.264351E+0000
  4.807553E-0001 -1.466806E+0000
 -5.208553E-0004  2.303718E+0000
 -1.814789E+0000  1.713315E+0000
 -4.144277E+0000  4.544543E-0003
  7.671946E-0001 -1.194097E+0000
  2.309216E+0000 -1.864353E+0000
 -3.461536E-0001 -1.351205E+0000
  9.172214E-0001 -2.696211E+0000
 -8.849495E-0001 -2.467402E+0000
 -5.621961E-0001 -1.623071E+0000
  5.773211E-0002 -2.838558E+0000
  1.672593E+0000 -2.445676E+0000
 -2.962798E-0001 -8.882010E-0001
 -4.001510E-0001  3.892582E-0003
  4.564738E-0001  4.775978E-0001
 -3.958900E-0001 -6.865532E-0001
  9.645975E-0001 -1.134160E+0000
 -4.915580E-0001 -1.994352E+0000
 -3.490109E-0001 -8.743912E-0001
 -1.344600E+0000 -1.312455E-0001
 -2.695816E+0000  6.582898E-0001
 -2.280850E+0000  3.354675E-0001
  1.894015E+0000 -2.061780E-0001
  3.595684E+0000 -7.145403E-0001
  1.434373E+0000 -1.651291E+0000
  1.067565E+0000 -1.114307E+0000
  4.991127E-0001 -3.198568E-0001
  1.522510E-0002 -1.297674E+0000
 -4.002592E-0001 -1.249255E+0000
  1.428052E+0000 -1.484827E-0002
  1.344862E+0000  1.029074E+0000
  1.231026E+0000 -4.664119E-0001
  3.097820E-0001  1.713131E+0000
 -1.196991E+0000  2.633545E+0000
 -1.706703E+0000  8.817778E-0001
  2.394377E+0000  5.224671E-0001
  1.514602E+0000  6.923563E-0001
 -3.336032E-0001  8.335038E-0001
 -2.180482E+0000 -2.032891E+0000
  9.432076E-0001 -2.106048E+0000
  2.778156E-0002  4.948024E-0002
 -5.713492E-0001 -2.102530E+0000
 -1.097421E+0000 -2.931231E-0001
 -1.229406E+0000  7.162179E-0001
 -1.240782E+0000 -2.235437E-0001
 -9.099256E-0001  1.596749E-0001
  1.011902E+0000 -1.533230E-0001
  1.187175E+0000 -1.840947E-0002
  5.587036E-0001  6.807500E-0001
 -1.736989E-0001 -5.640662E-0001
  3.693155E-0002 -1.207876E+0000
  5.135032E-0003 -1.017637E+0000
  2.286381E+0000  5.822181E-0001
  2.630051E+0000 -1.322547E+0000
  4.972320E-0001  1.494010E+0000
  8.524148E-0001 -9.330348E-0001
 -1.328584E+0000 -2.904301E+0000
 -3.112566E-0001 -3.048993E+0000
  1.656471E+0000 -9.403248E-0001
  1.098494E+0000 -3.886588E-0001
 -4.882540E-0001  3.706515E-0001
 -5.343680E-0001  1.626338E+0000
  8.498572E-0001  2.552822E-0002
  6.599402E-0001 -9.151119E-0001
 -3.135673E-0001 -1.131129E+0000
 -1.644240E+0000  5.637004E-0001
  7.031598E-0001  3.123178E-0001
 -1.772931E-0001  1.408158E-0001
 -3.606979E-0001 -4.975196E-0001
 -1.475403E-0001 -1.355455E-0001
  4.921042E-0001  4.830496E-0001
 -9.215755E-0002  1.501047E+0000
  1.322267E-0001  2.332682E+0000
  7.879249E-0002  1.075071E+0000
  9.861928E-0001  1.271501E+0000
  7.191831E-0001  1.019967E+0000
 -3.672942E-0001  1.887272E+0000
 -1.957173E+0000 -1.751678E-0002
  1.656981E+0000  1.148457E+0000
  3.015107E+0000  1.948055E+0000
 -3.005963E-0001  4.750188E-0001
 -7.581492E-0001  1.705304E-0001
 -1.619423E+0000 -9.811810E-0001
 -3.988339E-0001 -1.831127E+0000
  2.458742E+0000  3.716861E-0001
 -9.443862E-0001  1.426339E-0001
 -2.547711E+0000  2.181807E-0001
 -4.781453E-0001 -2.815151E-0001
 -3.214562E-0002  1.125121E-0001
  1.305457E+0000  1.252036E-0002
 -8.991897E-0001 -1.453724E-0001
 -3.720487E-0001 -1.272077E-0001
 -4.764404E-0001  2.074440E-0001
  4.317193E-0001  2.759577E+0000
  7.253256E-0001  2.872713E+0000
 -4.386008E-0001  1.810750E+0000
  7.605040E-0001  6.220678E-0001
  9.701013E-0001 -5.023267E-0001
  3.253046E-0001 -1.042603E+0000
  1.230214E+0000  8.289624E-0002
  4.445464E-0001 -2.594679E+0000
 -5.827685E-0001 -1.225123E+0000
 -3.294636E+0000 -1.618551E+0000
 -2.576500E+0000 -1.492424E+0000
  2.068805E+0000 -1.423497E+0000
  4.899618E+0000  1.160957E+0000
  1.767698E+0000  1.694310E+0000
 -1.206717E+0000  2.668248E+0000
 -3.766068E-0001 -2.996973E-0001
  3.025229E-0001 -1.690224E+0000
 -1.365686E+0000 -7.618033E-0001
  9.459032E-0001  5.456627E-0001
 -6.021396E-0001  3.811892E-0001
 -1.654992E-0001 -1.009216E+0000
  2.214988E+0000 -1.791819E+0000
 -5.785763E-0001 -1.764143E+0000
 -1.424965E+0000 -1.096684E+0000
  5.305626E-0001 -1.685797E+0000
  1.218286E+0000 -9.182152E-0001
  1.938982E+0000  1.968846E+0000
 -3.519305E+0000  3.991487E-0001
 -9.436814E-0001  1.411835E+0000
  1.414229E-0001  2.965582E+0000
 -9.406287E-0001  4.231740E-0001
  2.386110E+0000 -5.516032E-0001
  1.069551E+0000  3.312209E-0001
 -2.202567E+0000 -2.065941E+0000
 -3.753318E-0001 -1.320264E+0000
 -4.394579E-0001 -2.339764E+0000
  2.153842E-0001 -1.369686E+0000
  1.628109E+0000  1.168959E+0000
  2.091461E+0000  2.428052E+0000
 -1.575771E-0001  1.930638E+0000
 -2.350950E+0000  1.305816E+0000
 -1.693918E-0001 -5.592529E-0001
  1.458692E+0000 -9.549160E-0002
 -1.601189E+0000  1.317517E-0001
 -1.861086E+0000 -1.238531E+0000
 -5.174972E-0001 -1.779382E+0000
  1.952038E+0000  5.980425E-0001
  5.211894E-0001  4.937800E-0001
 -3.909459E-0001 -3.943987E-0002
 -6.291745E-0001  2.719525E-0001
  1.793413E+0000  4.995879E-0001
  6.213422E-0001  1.107352E+0000
  7.264069E-0001  2.840441E+0000
 -2.046758E+0000  2.260843E-0001
 -2.240632E+0000 -5.549129E-0002
  2.037419E+0000  4.272687E-0001
  3.579902E-0001 -5.499347E-0002
  2.045855E+0000 -1.901683E+0000
  1.039456E+0000 -1.543226E+0000
 -1.365562E+0000 -8.912297E-0002
  2.667337E-0001 -1.031353E+0000
  1.040713E+0000  9.133882E-0001
 -9.975567E-0001  6.126523E-0001
  2.496358E-0002  3.205354E-0001
  2.261617E+0000 -1.104584E+0000
  7.529377E-0001 -1.662377E-0001
 -1.911555E-0002 -4.998939E-0001
  2.492037E-0001  4.433913E-0002
  5.717465E-0001  3.244023E-0003
 -1.652762E+0000 -6.224509E-0001
 -2.256971E+0000 -1.020936E+0000
 -1.823737E-0001 -1.759199E+0000
  1.419931E+0000 -2.342962E+0000
 -8.394240E-0002  5.555160E-0001
 -2.881434E+0000 -1.241633E-0002
 -4.180958E+0000 -1.968757E-0001
 -8.150400E-0001  4.858004E-0002
  7.260262E-0001  3.923079E-0001
 -1.126413E+0000  1.205486E+0000
 -8.864678E-0001 -1.590344E+0000
 -1.971316E+0000  9.961902E-0001
 -2.411376E+0000  1.464954E+0000
 -5.660254E-0001  1.782303E+0000
  3.222532E+0000  2.621649E+0000
  2.695316E+0000  2.579079E+0000
  3.670157E-0001  4.349230E-0001
  6.928422E-0001 -1.537124E+0000
  2.732537E+0000 -5.118312E-0002
  1.313817E+0000 -2.947511E-0001
 -4.448387E-0001 -2.305741E-0001
 -2.719771E+0000 -9.051720E-0001
 -2.678050E+0000  1.179780E+0000
  4.739120E-0001 -1.385603E+0000
  4.690609E+0000  7.410868E-0001
  1.143880E+0000  1.766651E+0000
 -2.576137E+0000 -6.769978E-0001
 -2.298028E+0000 -2.648465E-0001
  6.606561E-0001 -1.642548E-0001
  3.167713E+0000  5.476472E-0001
  5.554149E-0001  1.484493E+0000
 -5.314578E-0001  4.904023E-0001
  6.214898E-0001 -2.235911E-0001
  1.114158E+0000  2.209645E+0000
 -1.359405E+0000 -6.658776E-0002
 -4.192269E-0001  5.430013E-0001
  9.672501E-0001 -6.611512E-0001
  2.071709E+0000  2.487170E-0001
  1.125255E+0000 -1.654896E+0000
  8.887480E-0001 -2.524709E-0002
 -2.567195E+0000  4.856863E-0001
 -5.692696E-0001 -1.680037E+0000
  1.295738E+0000 -1.867814E+0000
  1.170370E+0000  7.649926E-0001
 -2.235727E+0000  2.216513E-0001
 -2.520645E+0000  1.618527E-0001
 -4.587573E-0001  1.251860E+0000
  5.394568E-0001  2.386652E+0000
  5.319495E-0001 -6.385398E-0001
 -1.048625E+0000 -1.620065E-0001
 -1.077364E+0000 -9.602805E-0001
  3.400629E-0001  2.680944E-0001
 -3.442935E-0001 -1.023727E+0000
 -6.856721E-0001 -2.916497E-0001
  1.074246E+0000 -1.387879E+0000
 -7.687366E-0001 -5.906696E-0001
 -1.328738E+0000  1.042607E+0000
 -1.298792E+0000 -2.484639E-0001
 -2.361052E+0000 -2.611304E-0001
  1.641073E+0000 -1.372357E+0000
  4.708268E+0000  5.285945E-0001
  1.039275E+0000 -1.116728E+0000
 -1.313973E+0000 -1.610591E+0000
 -1.667456E+0000 -7.169224E-0001
  8.384224E-0001  8.859584E-0002
  8.499933E-0001 -3.625729E-0002
 -1.100509E-0001  9.179332E-0002
 -1.889962E+0000  2.132881E+0000
  1.723728E-0001  5.397417E-0001
  4.263853E-0001  6.816308E-0001
 -2.878165E-0001 -3.480853E-0001
 -8.856021E-0001 -3.012643E-0001
  3.403736E-0001 -1.986144E+0000
  1.144403E+0000 -8.487211E-0001
 -1.083730E+0000 -7.852925E-0001
 -7.789270E-0001  7.071981E-0001
  8.146003E-0002  1.059000E+0000
 -1.268495E+0000  2.098733E-0001
 -2.036503E+0000  1.278305E-0001
  2.369408E-0001 -1.533791E+0000
  2.055852E+0000 -1.551872E+0000
  7.310505E-0001  8.194673E-0001
 -2.225415E+0000  1.088771E+0000
 -6.591436E-0001 -7.014183E-0001
  2.007378E+0000 -1.527120E+0000
  6.862826E-0001 -9.715113E-0001
 -1.600534E+0000  8.344309E-0001
 -5.216122E-0001  1.106291E+0000
 -1.082842E+0000 -7.846459E-0001
  7.256726E-0001 -6.824466E-0001
  2.020359E+0000  7.995984E-0001
 -1.882199E-0001 -1.254479E+0000
 -1.203776E+0000 -1.209902E+0000
 -4.952310E-0001 -5.094992E-0001
  7.792702E-0001  7.787758E-0002
 -4.836795E-0002  1.632105E+0000
 -3.092462E+0000 -9.243029E-0002
  2.117024E-0001  1.679113E+0000
  8.016076E-0001  2.730773E+0000
 -3.587554E-0001  1.399358E+0000
 -8.289778E-0002  1.150337E+0000
  2.082915E+0000 -1.113546E+0000
 -3.191744E-0003  3.837313E-0001
 -2.103313E+0000  8.764468E-0001
 -1.770717E+0000 -1.414945E+0000
  1.182245E-0001 -7.794397E-0001
  1.367918E+0000 -4.892262E-0001
  7.785357E-0001 -8.573624E-0002
  1.163789E+0000 -2.278288E+0000
 -1.649367E+0000 -6.873914E-0001
  4.661942E-0001 -1.927776E-0004
 -2.682563E-0001  3.573977E-0001
  2.722570E+0000  4.092009E-0001
  1.046557E-0001  2.382136E+0000
 -1.286811E+0000 -6.452377E-0001
  2.181340E+0000 -7.435867E-0001
 -7.159707E-0001  4.254604E-0002
  5.408841E-0001 -1.858421E+0000
 -1.220306E-0001 -1.887278E-0001
 -3.156482E-0001 -7.350662E-0001
 -1.515422E+0000  1.694783E-0001
 -1.189968E+0000  7.609179E-0001
  1.722275E+0000  2.560144E+0000
  2.323199E+0000  2.360149E+0000
 -5.000707E-0001  1.470555E+0000
 -2.756040E-0002 -2.030556E-0001
  1.652226E+0000  1.142770E+0000
  1.668006E+0000  1.034595E+0000
  8.985664E-0001  1.049600E+0000
 -2.374090E+0000 -1.080377E-0001
 -1.792815E+0000 -1.823847E-0001
 -2.176923E-0001 -3.446895E-0002
  1.745889E+0000 -3.478790E-0001
 -6.851012E-0001 -6.734861E-0001
 -6.679917E-0001 -9.510924E-0001
 -8.224098E-0001 -1.602115E+0000
  1.080288E+0000 -9.791034E-0001
 -1.421422E+0000  4.062399E-0002
 -2.720708E+0000  1.126478E+0000
 -2.758931E+0000  2.647460E-0001
  1.072799E+0000  6.918851E-0001
  2.969915E+0000  2.245581E+0000
  6.753622E-0001  2.050214E+0000
 -1.077719E+0000  2.335675E+0000
 -1.749816E+0000  2.533134E-0001
 -1.152244E+0000 -2.512113E+0000
  8.824150E-0001 -2.511054E+0000
  5.158175E-0001 -3.870535E-0001
 -2.375866E+0000  1.694927E-0001
 -1.617071E+0000  1.262313E+0000
  2.628509E+0000 -1.096806E+0000
  1.442214E+0000 -9.077961E-0001
 -1.432103E+0000 -1.638010E+0000
 -1.956097E+0000 -1.829849E+0000
  6.754003E-0001 -2.987247E+0000
  2.568590E-0001  1.196363E-0001
 -1.545001E+0000  1.783650E+0000
 -6.850252E-0001  1.418135E+0000
  1.741497E-0001  9.787808E-0001
  9.409682E-0001  1.107400E+0000
 -4.989367E-0002  1.225183E+0000
  9.389305E-0001  2.449734E+0000
 -9.567252E-0001  4.298621E-0001
  7.192338E-0001  7.361906E-0002
  1.273040E+0000 -1.287194E+0000
 -1.094663E+0000 -1.802845E-0001
 -1.210945E+0000  2.991077E-0001
  1.353994E+0000  3.302398E-0001
 -9.888179E-0002 -4.973421E-0001
  5.092385E-0001  1.975462E-0002
  5.693913E-0001 -1.452487E+0000
 -6.344222E-0001 -1.574188E+0000
  5.326025E-0001 -4.231824E+0000
  9.534021E-0001 -3.103897E+0000
  9.750458E-0001 -2.018093E+0000
 -3.860720E-0001 -5.639206E-0001
 -5.112980E-0001 -6.846778E-0001
  6.696282E-0002 -1.099185E-0001
  1.613140E+0000 -7.694965E-0001
 -5.461604E-0001 -6.521509E-0001
 -1.616663E+0000 -1.252438E+0000
  2.686750E+0000 -1.168040E+0000
  8.222917E-0001 -1.570625E+0000
 -8.692544E-0001  1.804256E+0000
 -2.072659E+0000  1.157441E+0000
 -1.118259E+0000  4.926657E-0001
  4.784654E-0001 -1.680173E+0000
  1.499932E+0000 -1.857891E+0000
  2.008323E-0001 -2.022655E+0000
  3.356187E-0001 -6.964885E-0001
  1.110807E+0000 -7.410994E-0001
 -3.204582E-0001  3.510098E-0001
  4.387641E-0001 -1.386284E+0000
  2.335969E+0000 -3.178377E-0002
  1.371006E+0000 -4.156099E-0001
 -1.168045E+0000 -7.448872E-0001
 -1.416218E+0000  6.528334E-0001
 -1.458894E+0000  1.295246E+0000
  3.141152E-0001  2.514136E+0000
  2.522087E+0000 -2.882480E-0001
 -1.519565E+0000  1.572576E+0000
  1.823572E-0001  1.059069E+0000
  9.183110E-0002  2.110592E+0000
 -1.333618E+0000  5.946974E-0001
  4.622112E-0001  5.834437E-0002
  2.237868E-0001 -5.459232E-0001
  7.690770E-0001 -1.188314E+0000
  2.994062E-0001 -5.708312E-0001
 -1.190152E+0000 -2.097072E-0001
 -2.285684E+0000 -8.815509E-0002
  3.577963E-0001  4.372957E-0001
  7.789326E-0001  1.396402E+0000
 -1.249643E+0000  8.484854E-0001
 -1.436836E+0000  8.073116E-0001
  5.365845E-0001 -5.557018E-0001
  2.996783E-0001 -4.652432E-0001
  1.222487E-0001 -9.446528E-0001
 -2.591685E+0000 -2.239920E+0000
 -4.767194E-0001 -1.985042E+0000
  2.509742E+0000 -6.830377E-0001
  2.189756E+0000 -8.041794E-0001
  1.660459E-0001 -1.123906E+0000
 -4.241544E-0001  3.290928E-0002
 -1.183104E+0000 -1.024940E-0001
 -3.454138E+0000 -1.488083E+0000
 -3.920633E-0001  5.306510E-0001
  1.900489E+0000  1.797363E+0000
  5.130979E-0001  9.813188E-0001
 -5.470383E-0001  4.011287E-0001
  4.453598E-0001 -3.575759E-0001
  4.309694E-0001 -1.263121E+0000
 -3.549813E-0001 -1.492151E-0001
 -1.282512E+0000 -3.020420E-0001
 -1.278357E-0002 -5.811102E-0001
  5.755182E-0001 -1.072522E+0000
  3.958704E-0001  7.785275E-0001
 -2.169031E+0000  7.424279E-0001
 -1.726849E+0000  1.037462E-0001
 -6.058870E-0001  1.192058E-0001
  2.302992E-0001  1.198751E+0000
  5.830222E-0001  8.156113E-0001
  1.211771E-0001  1.401066E+0000
 -5.059736E-0001  1.226666E+0000
  2.580237E-0001  1.367781E-0001
  1.773128E+0000 -8.047716E-0001
  9.430896E-0001 -5.401515E-0001
  2.536935E-0001 -2.332896E+0000
  2.375640E+0000 -1.673219E+0000
 -9.403712E-0001  4.549322E-0001
 -1.803809E+0000 -3.521364E-0001
 -1.417678E+0000 -9.729297E-0001
  1.481750E+0000  4.171907E-0001
  1.849455E+0000  4.647046E-0001
 -9.029689E-0001  1.683320E-0001
 -2.053287E+0000 -1.465189E+0000
 -3.834802E-0001  2.710850E-0001
  5.025515E-0002  3.239083E-0001
 -1.158142E+0000  8.221674E-0001
 -5.954355E-0001  1.082133E+0000
 -1.155555E+0000 -1.158612E+0000
  1.738733E+0000  8.752183E-0001
  1.251065E+0000 -1.786553E-0001
 -9.358191E-0001  8.807805E-0001
  2.997375E-0001 -1.971811E+0000
  2.513023E+0000 -7.764111E-0001
  9.413669E-0001  1.063113E+0000
 -2.349966E+0000  6.808992E-0001
 -3.259048E-0001  3.814141E-0001
  1.138753E+0000  4.565938E-0001
  2.695822E+0000  4.738044E-0001
  1.743999E+0000  1.109524E+0000
 -2.088456E+0000  8.525620E-0001
 -1.980512E+0000 -1.266680E+0000
 -6.923696E-0001 -1.392336E+0000
  1.539982E+0000 -1.595766E-0001
  2.278338E-0001  1.267070E+0000
 -3.936862E-0001  1.792517E-0001
 -7.354208E-0002 -8.733605E-0001
  1.709911E+0000 -3.276008E+0000
  2.008739E+0000 -1.192088E+0000
 -1.782942E+0000 -8.778775E-0001
 -1.486445E+0000 -1.013556E+0000
 -1.273853E+0000 -1.934551E+0000
 -1.019070E+0000 -5.431572E-0001
 -5.393128E-0002  7.949997E-0002
  9.686209E-0002 -7.129684E-0001
  2.050659E+0000 -3.748036E-0001
 -3.557290E-0001  6.697893E-0001
  7.743060E-0001  1.663211E-0001
  7.859265E-0001 -5.263270E-0001
  6.609581E-0001 -3.865137E-0001
  3.830827E-0001  2.788703E-0001
  1.255381E+0000  1.604081E+0000
 -1.972458E+0000 -1.410751E-0001
 -1.986664E+0000 -1.870036E+0000
  8.602660E-0001 -7.930604E-0001
  1.243659E+0000  1.231805E-0001
 -1.084749E+0000  2.545070E+0000
 -8.061182E-0001 -1.676245E-0001
 -4.753162E-0001  3.339409E-0001
  1.868706E-0001  2.781386E+0000
 -1.084037E+0000  2.210931E+0000
 -3.400526E-0001  9.903144E-0002
  2.875130E-0002  7.766724E-0001
  3.134117E-0001  3.252717E-0001
  1.720862E-0001 -1.014702E-0002
  9.569156E-0001 -8.400670E-0001
  1.846835E+0000 -1.329753E+0000
  8.115226E-0001  1.001355E+0000
 -2.114458E+0000  8.663821E-0001
  4.674160E-0001 -4.641210E-0001
 -3.693011E-0001 -4.763674E-0001
 -3.729882E-0002 -9.037938E-0001
 -1.573847E+0000 -1.105881E+0000
 -2.548234E+0000 -1.811532E+0000
 -1.336070E+0000 -1.777871E+0000
  2.616440E+0000 -1.309912E+0000
  9.052294E-0001 -7.208446E-0001
  1.391547E+0000 -5.165718E-0002
 -5.867522E-0001 -9.264190E-0001
  5.385836E-0001 -1.824108E-0001
  1.379861E+0000 -7.751004E-0001
  9.808699E-0001 -1.869331E-0001
 -9.510887E-0001  2.322180E-0001
 -1.132111E+0000 -2.237896E-0001
 -2.438220E-0001 -6.871984E-0001
  1.175041E+0000 -2.083796E+0000
  1.060715E+0000  7.173854E-0001
  6.154104E-0001 -1.816219E-0001
  3.423899E-0001 -1.812075E+0000
 -3.466804E+0000 -2.044366E+0000
  1.345663E-0001 -1.296825E+0000
 -4.668687E-0001 -1.633240E+0000
  1.579351E+0000  6.980026E-0001
  4.731698E-0001 -6.402910E-0001
 -2.757823E+0000 -7.549639E-0001
 -5.791730E-0001 -2.290250E+0000
  2.143505E-0001  4.268329E-0001
  7.986853E-0001  1.267207E+0000
  2.580501E+0000  8.730743E-0001
  1.149571E+0000  1.552304E+0000
 -1.825460E+0000  3.915444E-0001
 -1.400797E+0000 -1.377030E+0000
  3.717236E-0001 -1.384671E-0001
  7.341947E-0001  1.157103E+0000
  2.531568E-0001  8.281017E-0001
 -1.189853E+0000 -3.623434E-0001
 -2.003024E+0000 -2.738169E+0000
  2.656075E-0001 -1.538572E+0000
  6.345112E-0001 -5.042968E-0001
 -1.275609E+0000 -5.820425E-0001
 -7.887812E-0001 -7.882942E-0001
  2.087539E+0000  1.504715E-0001
  5.411541E-0001 -1.970891E+0000
 -5.556349E-0001 -3.132524E-0002
 -1.382389E+0000 -1.196273E+0000
 -9.294720E-0001 -3.092443E-0002
  2.842554E-0001  3.017322E-0001
  1.715567E+0000  1.056353E+0000
  1.500694E+0000  6.385055E-0001
  1.036315E+0000  1.214492E+0000
  2.284806E-0001  9.306754E-0001
 -7.767740E-0001 -2.654003E-0001
 -6.249614E-0001  9.790384E-0001
  1.540200E+0000  1.430938E+0000
  1.808213E+0000  2.907562E+0000
  7.168174E-0001  3.838470E-0001
 -5.031289E-0001 -8.375534E-0001
 -5.405735E-0001  1.249148E+0000
 -1.546735E+0000  4.199630E-0001
 -3.727854E-0001  1.373392E-0002
  4.780512E-0001 -4.772569E-0002
  1.327789E+0000 -7.763735E-0002
  6.086837E-0001 -1.749786E-0002
 -3.452673E-0001  1.434817E-0001
 -6.520705E-0001 -6.322467E-0001
 -2.469432E+0000 -1.095509E+0000
 -1.104823E+0000 -1.365390E+0000
  1.561266E+0000 -9.048722E-0001
  2.040403E+0000 -1.092148E+0000
 -2.276652E+0000 -1.592100E+0000
 -1.211365E-0001 -9.617874E-0001
  8.083411E-0001  2.394413E-0001
  4.668245E-0001  7.325035E-0002
 -6.396043E-0001  8.703138E-0001
  2.962891E-0001  1.896960E+0000
  1.465261E+0000 -1.937065E-0001
  2.973718E+0000 -1.625821E+0000
  3.336211E+0000 -1.168066E+0000
  1.056417E+0000 -5.649658E-0003
 -2.738845E+0000  1.562163E+0000
 -3.299421E+0000  3.749343E-0001
  1.134311E+0000 -2.957514E-0002
  1.849409E+0000 -2.378997E+0000
  2.103102E+0000  1.964536E-0001
 -3.081476E-0001 -4.629878E-0001
 -4.160911E-0001 -3.186668E-0001
  5.157691E-0001 -2.218729E-0001
  4.114780E-0001  1.122783E+0000
 -1.942918E+0000  3.798156E-0001
  9.115503E-0001 -6.408844E-0001
 -9.566169E-0001  7.597315E-0001
  1.010896E+0000 -1.223373E+0000
  1.681053E-0001 -1.546881E+0000
 -2.986439E+0000  1.555673E+0000
 -1.591958E+0000  2.363171E+0000
  1.524847E+0000  7.494094E-0001
  1.660557E+0000  7.084249E-0001
 -6.551212E-0001  1.241342E-0001
 -1.086298E+0000  3.484752E-0001
  7.905467E-0001 -2.442477E+0000
  2.519666E-0001 -2.457089E+0000
 -7.741893E-0001 -1.055404E+0000
  1.253539E-0003  4.503877E-0001
 -3.120076E-0001 -5.799345E-0001
 -7.096164E-0001 -3.163989E-0001
  1.957772E+0000 -1.361473E-0002
  1.712338E+0000  3.244595E-0001
 -2.271634E+0000  1.800776E+0000
 -3.419474E+0000  1.202157E+0000
 -4.431562E-0001  1.335803E+0000
  2.634166E+0000  1.167917E+0000
  1.346760E+0000  6.317897E-0001
 -6.388913E-0002 -1.229859E+0000
 -1.062384E+0000  7.308764E-0001
  4.089615E-0001  3.594732E-0001
  2.501653E+0000  3.267076E-0001
  8.365953E-0001 -5.124888E-0002
  8.042108E-0002 -1.366276E+0000
 -4.607151E-0001  1.281180E+0000
 -2.367316E+0000  1.394851E-0002
  3.341412E-0001  1.073740E+0000
  1.409583E+0000  3.566598E-0002
  2.465655E+0000  1.511513E+0000
 -9.223189E-0001 -3.261478E-0001
 -1.800471E-0001 -2.379785E+0000
 -8.417336E-0002 -1.287758E+0000
 -6.248449E-0001 -1.950284E+0000
 -9.242519E-0001 -1.192437E+0000
 -2.196024E+0000  2.164456E-0001
  4.592868E-0001  2.999572E-0001
  1.977692E+0000  7.159109E-0001
  1.051300E+0000  8.576464E-0001
  7.855916E-0001 -4.939713E-0001
  2.327235E-0001 -4.837418E-0001
  2.786421E-0001 -2.514168E-0001
 -2.075570E+0000 -8.267351E-0002
  1.167548E+0000 -1.711418E+0000
  9.763915E-0001  2.150806E-0001
 -9.000220E-0001  5.180683E-0001
 -1.156437E+0000  8.931387E-0001
  9.548839E-0001  1.009757E+0000
  6.428395E-0001  4.030142E+0000
 -2.526708E+0000  2.528828E+0000
  1.268948E-0001 -3.452798E-0001
  2.768845E+0000  1.612750E+0000
 -4.261876E-0001  2.334922E+0000
  3.123935E-0001  9.077908E-0001
 -2.820803E+0000 -1.245084E+0000
 -2.417469E+0000 -1.018111E+0000
  1.485380E+0000 -1.584576E-0001
  7.588430E-0001 -5.080290E-0001
  7.733209E-0001 -1.265928E+0000
 -1.648571E+0000 -3.545040E-0001
  4.780387E-0001 -8.515300E-0001
  8.782573E-0001  1.173801E+0000
  9.427647E-0001 -3.145922E-0001
 -1.747785E+0000  4.058726E-0001
 -3.036056E-0001 -8.578432E-0001
  2.286774E+0000 -1.441110E+0000
  3.455153E+0000 -4.957681E-0001
  3.607436E-0001  7.370046E-0001
 -1.095648E+0000  3.678790E-0001
 -1.463299E+0000  5.306060E-0001
 -8.764704E-0001  4.160471E-0001
  6.564748E-0001  1.589481E+0000
 -2.404931E+0000  2.413605E+0000
 -1.308813E+0000  5.033488E-0001
  8.547278E-0001  8.701928E-0001
  2.950935E-0001 -4.368814E-0001
 -1.550846E-0001 -1.730093E+0000
 -6.596391E-0001 -3.852091E-0001
  6.772391E-0001 -1.653173E+0000
 -1.120810E+0000 -9.566062E-0001
 -5.424717E-0002 -1.778848E+0000
  9.775246E-0001 -1.711733E+0000
  9.274499E-0001 -1.207943E+0000
  5.015271E-0002 -4.599263E-0001
  6.862372E-0002 -9.464741E-0001
 -1.016341E+0000 -1.427411E+0000
  1.202191E+0000 -1.852838E+0000
  7.909047E-0001 -1.178201E+0000
 -6.038670E-0002 -3.024165E-0001
 -1.308130E+0000  1.494294E+0000
  1.082241E-0001  1.197239E+0000
  1.252922E+0000  4.252535E-0001
  8.495710E-0001  1.435638E+0000
 -1.265235E+0000  8.328754E-0001
 -1.017633E+0000  1.316665E+0000
 -7.888393E-0001 -1.073942E+0000
  1.712059E+0000 -7.755587E-0001
 -1.722358E+0000  3.840037E-0001
 -2.336174E+0000  1.138576E+0000
 -9.734847E-0001  8.903205E-0001
 -9.763749E-0002 -4.895106E-0002
  2.291652E+0000  1.487954E+0000
  4.160285E-0001  2.202361E+0000
 -1.916453E+0000  1.482668E+0000
 -4.491679E-0001 -1.170943E+0000
  1.511099E+0000 -1.097637E+0000
  9.300191E-0001  7.289140E-0002
 -2.368038E+0000 -1.208596E+0000
 -1.749826E+0000 -3.219561E+0000
  8.237686E-0001 -3.489824E+0000
  1.151463E+0000 -2.506678E+0000
  3.359963E-0001 -1.778279E+0000
 -2.663331E+0000 -1.312222E-0001
 -3.213175E+0000  3.400765E-0001
 -3.834094E-0001 -5.684785E-0001
  7.626285E-0001 -3.734620E-0001
  2.418690E+0000  1.036469E+0000
 -2.909280E+0000  1.162317E+0000
 -1.401696E+0000 -2.260770E+0000
  2.351589E+0000 -8.525462E-0002
  1.267021E+0000  1.313579E+0000
 -4.132601E-0001  8.432797E-0001
 -1.441192E+0000  4.050512E-0001
  2.121298E+0000  5.874880E-0001
  8.021615E-0001  4.177573E-0001
  8.165305E-0003  2.147740E-0001
 -1.466762E-0001 -5.802869E-0001
  3.872322E-0001  1.719315E+0000
 -2.020281E+0000  7.683414E-0001
 -8.154142E-0001  1.094245E+0000
  1.307934E-0001  6.087870E-0001
  3.742547E-0001  7.639198E-0002
  8.486172E-0001  6.814443E-0001
 -5.040834E-0001  3.513711E-0001
 -4.588600E-0001  4.923181E-0001
 -7.977424E-0002  4.834768E-0001
 -1.487474E+0000  3.994189E-0001
 -1.960644E+0000 -7.324748E-0001
 -7.089149E-0001  7.426512E-0001
 -9.732116E-0001 -2.708312E-0001
  1.440650E+0000  6.558218E-0003
  1.258138E+0000 -1.097087E+0000
 -2.012515E-0001 -7.018749E-0001
  1.289635E+0000 -7.887829E-0001
  7.593427E-0001 -1.357032E+0000
  1.323436E+0000 -3.267926E+0000
  1.028416E+0000 -2.478608E+0000
 -1.865810E+0000 -2.207948E+0000
  1.334315E+0000 -1.578709E+0000
 -3.438525E-0001  3.298926E-0001
 -1.010044E+0000 -9.016948E-0001
  1.632203E+0000 -9.093464E-0001
  1.429274E+0000  8.368332E-0001
 -1.495428E+0000  7.098877E-0001
 -1.339046E+0000  2.698032E-0001
 -3.931496E-0001  9.199653E-0002
  2.863232E-0001  1.931875E+0000
 -9.355973E-0001  2.823567E+0000
 -2.037878E+0000  2.288978E+0000
  1.536533E+0000  1.309443E+0000
  6.556889E-0001  1.634367E+0000
  7.374773E-0002 -1.269989E+0000
  8.034215E-0001 -4.117230E-0001
  1.069231E+0000  1.465822E+0000
 -1.369894E+0000  1.326247E+0000
 -5.168970E-0001  8.883545E-0001
  2.088014E+0000  7.155516E-0001
  2.990268E+0000  2.037792E-0001
  2.223943E-0001  2.140749E+0000
 -4.576627E+0000  1.333193E+0000
 -3.329599E+0000  2.640169E-0001
  3.916051E+0000 -1.406834E+0000
  4.437086E+0000 -1.445979E+0000
  1.365483E+0000 -2.854394E+0000
  8.793137E-0001 -1.792231E+0000
  5.456978E-0001 -1.611361E+0000
  3.174136E-0001  9.266719E-0001
 -1.171481E+0000  2.833020E-0001
  8.589106E-0001 -2.193029E-0001
 -1.218307E+0000  1.177876E+0000
 -2.280643E+0000  1.242167E+0000
  1.880028E+0000  1.636519E+0000
  1.972810E+0000  2.573726E+0000
  7.611436E-0001  2.090804E+0000
 -5.646096E-0001  1.852966E+0000
  5.056011E-0001  1.562521E-0001
  1.015903E+0000 -7.016725E-0001
  5.892239E-0001  3.496885E-0001
 -1.411346E+0000  8.277083E-0001
 -4.704161E-0001 -8.850368E-0001
 -1.903782E-0002 -5.430872E-0001
 -3.191926E-0002 -8.103364E-0002
  2.841387E-0001 -2.130382E-0001
  6.569731E-0001 -1.996017E-0001
  1.071860E+0000  8.768424E-0001
 -7.365509E-0001  1.328672E+0000
 -1.514752E+0000  2.772911E-0001
 -2.537192E+0000 -1.717987E+0000
  7.241488E-0001 -1.425650E+0000
  1.155605E+0000 -4.905683E-0001
  3.617130E-0001 -1.417585E-0001
 -4.022699E-0001  5.602465E-0001
 -1.332962E+0000  4.295904E-0001
 -1.504315E+0000  9.081115E-0001
  1.169081E+0000  1.212620E+0000
  1.840303E+0000  2.197864E+0000
  1.459958E+0000  1.263517E+0000
 -6.839979E-0001 -2.427392E-0001
 -3.998161E-0001 -5.038483E-0001
  4.343263E-0003 -5.511656E-0001
  3.274896E-0001 -8.499110E-0001
  2.495690E+0000 -1.179811E+0000
  1.766676E-0001  2.637860E-0001
 -1.832058E+0000 -4.827397E-0001
  3.469450E-0001 -2.385107E+0000
  2.161561E+0000 -2.936861E+0000
 -1.223644E-0001 -2.347127E+0000
 -1.921548E+0000 -1.692658E+0000
 -6.598402E-0001 -2.121567E+0000
  9.906116E-0001 -1.037630E+0000
  6.882909E-0001 -3.482387E-0001
 -2.177000E+0000  1.018142E-0001
  9.159770E-0001  1.454670E+0000
  1.175371E+0000  8.201856E-0001
  3.714316E-0001 -9.680121E-0001
 -9.569941E-0001 -2.948094E+0000
  1.607940E+0000 -1.281978E+0000
 -2.805878E-0001 -1.462979E+0000
 -2.134403E+0000  1.340800E+0000
 -1.221180E+0000  5.605388E-0001
 -4.387166E-0001  1.123030E+0000
 -1.112059E+0000  2.763498E-0001
 -1.231560E+0000  1.015290E+0000
 -1.125716E+0000 -6.965407E-0001
 -1.605452E+0000 -2.133160E+0000
  9.704380E-0001 -1.471738E+0000
 -4.387358E-0001 -1.161530E+0000
 -1.521226E+0000 -2.581012E+0000
 -1.040843E+0000 -7.447300E-0001
  1.984465E+0000 -1.384734E-0001
 -1.062650E+0000  2.887288E-0001
 -3.032462E+0000 -1.148571E+0000
 -1.115375E+0000 -1.341641E+0000
  6.620550E-0001  1.243793E+0000
 -2.865178E-0001  6.852118E-0001
 -4.618912E-0001  3.054713E-0001
  9.080933E-0001  1.084691E+0000
  1.943644E+0000  1.162898E+0000
  1.663054E+0000 -8.236197E-0001
  1.327238E+0000 -2.309029E+0000
  1.421530E+0000 -2.880253E+0000
  7.296660E-0001 -1.246445E+0000
 -1.000480E-0001  2.646122E-0001
 -1.017114E+0000 -4.169357E-0001
 -3.160748E-0001 -8.823386E-0001
 -3.237546E-0001  5.601794E-0001
  1.312283E+0000 -6.695874E-0001
 -4.863907E-0001  1.884783E+0000
 -6.444408E-0001  8.568948E-0001
 -6.841300E-0001  2.215926E-0001
  7.135884E-0001 -6.921386E-0001
 -7.837670E-0001  1.514321E+0000
 -5.698076E-0001  1.376828E+0000
 -5.141865E-0002  7.992384E-0001
 -1.572446E-0001  2.161791E+0000
 -2.379332E+0000  8.063184E-0001
  6.259347E-0001  2.220490E-0001
  5.317226E-0001 -7.782014E-0001
 -2.031431E+0000  1.822332E+0000
 -2.455877E+0000 -2.437965E-0001
  7.981447E-0001 -1.563999E+0000
  2.832038E+0000  2.825857E-0001
  3.760383E-0001 -5.071394E-0001
 -5.945818E-0001  4.798118E-0001
  5.664052E-0001 -1.649368E+0000
  1.967110E+0000  1.205132E+0000
 -5.764823E-0001  6.505075E-0002
 -1.090210E+0000 -5.584709E-0001
 -1.275163E+0000 -1.928896E+0000
  8.113636E-0001  2.406201E-0001
  2.270025E+0000 -7.146263E-0001
  2.798783E+0000  9.116426E-0002
  7.290721E-0001 -8.318301E-0001
 -2.467463E+0000 -1.294755E+0000
 -9.277722E-0001 -1.709571E+0000
  1.024610E+0000  1.642731E-0001
 -1.038521E+0000  5.673772E-0001
 -1.247631E+0000 -2.806574E+0000
  4.999240E-0001 -3.198384E+0000
  4.440968E-0001  1.597645E-0002
 -1.479305E+0000  2.468832E-0001
 -1.777023E+0000 -6.254601E-0001
  1.137524E+0000 -1.658280E+0000
  7.531097E-0001  2.837021E-0001
 -2.081669E+0000  2.531210E+0000
 -2.203892E+0000  1.130571E+0000
  4.451420E-0001  1.505964E-0001
  6.826332E-0001  1.656769E+0000
  1.060164E-0001  1.531313E+0000
 -3.123546E+0000  4.675627E-0002
 -4.231736E-0001 -8.366941E-0001
  2.148532E+0000 -1.543630E+0000
  7.478121E-0001 -6.107942E-0001
 -4.074765E-0001 -1.763581E+0000
  2.358426E-0002 -5.180697E-0001
 -4.356088E-0001  9.835510E-0001
 -1.446906E+0000 -5.044369E-0001
 -1.053302E+0000 -8.776865E-0001
  1.362609E+0000  2.068382E-0002
  1.034277E+0000  3.839756E-0001
  3.735301E-0001  3.208471E-0001
  4.690866E-0001  8.201197E-0001
  3.930922E-0001 -1.055360E-0001
  7.367790E-0001  8.516903E-0001
 -1.953295E+0000  1.816296E+0000
 -1.908687E+0000  1.293478E+0000
 -1.613441E+0000 -7.245612E-0002
  5.586226E-0001  6.334201E-0002
  5.354423E-0001 -7.944986E-0001
 -7.658214E-0001  2.065506E-0001
 -8.148777E-0001  8.502001E-0001
 -1.254957E-0002  8.142669E-0001
  3.458918E-0001 -6.341997E-0004
  1.656305E+0000 -5.165068E-0001
  2.512051E+0000 -1.918611E-0002
 -2.885570E+0000 -1.365351E-0002
 -3.142377E+0000  1.011930E+0000
  1.652844E-0001  4.277367E-0001
  1.729732E+0000  1.339810E+0000
  3.582857E-0003  1.034579E+0000
  4.167229E-0001  5.216534E-0001
  4.985903E-0001 -7.435416E-0001
  1.283035E+0000  3.492565E-0001
 -1.476679E+0000  4.250172E-0001
 -4.337109E-0001 -1.421000E+0000
 -2.061667E-0002 -2.606224E-0001
 -3.519239E-0001 -1.249687E+0000
  1.240527E+0000 -1.153189E+0000
 -1.673525E-0001 -1.884516E-0002
 -1.229134E+0000  2.471933E-0001
  1.743050E-0001 -6.005486E-0001
  1.108110E+0000  2.593658E-0001
  1.321777E+0000  1.170778E+0000
 -2.188120E-0001 -1.687080E+0000
 -4.230572E-0001 -2.614407E+0000
 -1.648840E+0000 -2.435284E-0001
 -2.408354E+0000 -1.442194E+0000
  1.224629E+0000 -1.361134E+0000
  2.277269E+0000 -3.016873E-0001
 -5.947184E-0001  8.040877E-0001
 -2.079915E+0000 -5.988770E-0001
  6.398484E-0002 -1.684203E+0000
  1.810257E+0000 -7.234225E-0001
  3.437623E+0000  9.067903E-0002
 -1.001559E+0000 -1.078606E+0000
 -2.608060E+0000 -5.271597E-0001
 -1.872652E+0000 -7.212608E-0001
 -5.958206E-0001 -1.893987E+0000
  1.570312E+0000 -9.266872E-0001
  1.388286E-0001  1.177155E+0000
 -6.188840E-0001  4.761787E-0001
  2.728951E-0001 -1.272718E+0000
  3.770428E-0002 -1.637604E+0000
  4.784669E-0002  6.425224E-0001
 -2.176034E-0001  1.284967E+0000
 -4.642221E+0000 -9.329074E-0001
 -1.540083E+0000 -8.173653E-0001
  5.535030E-0001 -1.868735E+0000
  1.662205E+0000 -2.302014E+0000
 -7.377531E-0001 -8.908886E-0001
 -1.942057E-0001 -1.190685E+0000
 -1.500266E-0001 -2.108673E+0000
  8.300492E-0001  1.475371E+0000
 -9.323760E-0001  1.802244E+0000
 -1.089620E+0000  4.895155E-0001
  1.163911E+0000  1.545879E+0000
  1.521884E+0000  1.352517E+0000
  1.380251E+0000  2.416007E+0000
 -1.230314E+0000  2.596146E+0000
 -1.015747E+0000  5.192966E-0001
 -1.142219E-0001 -2.086217E+0000
 -9.897391E-0001 -3.378257E+0000
 -1.299203E+0000 -1.180391E+0000
 -1.605594E+0000  4.235613E-0001
 -3.031975E-0001  1.284009E+0000
 -1.017729E+0000  8.829140E-0001
 -7.057462E-0001  1.931286E-0001
 -5.997303E-0001  2.795541E+0000
 -6.426262E-0001 -1.517518E-0001
 -1.065864E+0000 -6.951481E-0001
 -2.847773E-0001 -9.799730E-0001
 -4.373078E-0003 -8.608769E-0001
 -6.459984E-0001 -1.015669E-0001
 -4.827433E-0001 -2.735873E-0001
  9.475991E-0001 -6.742314E-0001
  1.575835E-0001 -9.807322E-0001
  2.353950E+0000 -1.549991E+0000
  1.577338E+0000  2.243743E-0001
 -8.586288E-0001  6.383604E-0001
 -4.255639E+0000 -1.163326E+0000
 -2.510664E+0000 -2.142063E+0000
 -2.719943E-0001 -8.192935E-0001
  1.560067E+0000  6.222830E-0001
  2.637404E+0000 -2.673418E-0001
 -6.929559E-0001 -5.792360E-0001
 -3.566390E-0001 -9.973892E-0001
 -1.955965E+0000  1.487305E-0001
 -1.658256E+0000  2.824197E-0001
  6.672372E-0001  3.432931E-0001
  1.467531E+0000 -1.469927E+0000
  1.716594E+0000 -3.492001E-0001
  1.979507E+0000 -1.516395E+0000
  1.892036E+0000  4.766656E-0001
 -2.189943E+0000  7.712591E-0001
 -1.579355E+0000  9.823772E-0001
  1.674947E+0000  6.068443E-0001
  2.365804E+0000 -1.577088E+0000
  4.301391E-0001 -6.819001E-0001
 -1.181014E+0000  5.867176E-0002
 -3.359219E+0000  7.445885E-0001
  2.144009E-0001 -1.688160E-0002
  1.622904E+0000  1.794941E+0000
  2.856095E-0001  2.062766E+0000
  2.010890E-0001 -6.330891E-0001
  3.814220E-0002 -1.135826E+0000
 -1.638764E+0000  5.376612E-0001
  1.012440E-0001 -4.824580E-0001
  6.903133E-0001  2.969115E-0001
  2.496038E+0000 -4.232855E-0002
  1.799387E-0002 -1.738228E+0000
  2.312976E+0000 -2.092704E+0000
  3.538602E+0000  1.671152E+0000
 -3.434059E-0001  2.726678E+0000
 -3.236780E+0000  7.815878E-0001
  3.037236E-0002  5.180010E-0001
  1.908230E+0000  1.494646E-0001
 -2.223670E-0001  4.851374E-0001
 -6.255330E-0001  7.631460E-0001
 -1.061293E+0000  1.876712E+0000
  2.198663E+0000  1.605596E+0000
 -3.754441E-0001  1.862373E+0000
 -7.867004E-0001  1.783173E+0000
 -2.035893E+0000  2.250725E+0000
 -2.139100E+0000  7.049052E-0001
 -6.285376E-0001 -4.764019E-0001
  1.562661E-0001 -2.067719E+0000
  2.086760E+0000 -1.728186E-0001
 -1.746863E+0000  1.364731E+0000
 -8.168854E-0001 -8.177628E-0001
  1.632171E+0000 -3.225677E-0001
  3.123171E+0000  1.178414E+0000
  1.943635E+0000  1.683257E+0000
 -1.442859E+0000  6.116369E-0001
  2.334997E-0001  2.999243E-0002
  1.692285E+0000  9.105708E-0001
 -1.245190E-0001  1.444783E+0000
  8.643462E-0001  9.051362E-0001
 -9.232952E-0002  3.536502E-0001
 -1.257389E+0000 -6.665702E-0002
  2.355110E-0001 -1.124043E+0000
 -5.759182E-0001 -1.754202E+0000
 -1.168907E+0000 -2.898736E-0001
 -6.740732E-0001  8.769094E-0001
  9.429233E-0002  4.133144E-0001
  2.725025E-0001  2.168400E+0000
 -7.620847E-0002  9.493221E-0001
 -1.851835E+0000  1.562850E+0000
 -1.978624E+0000  1.956871E+0000
 -2.007264E+0000  1.860892E+0000
 -1.176446E+0000  2.488469E+0000
  3.700767E-0001  6.910995E-0001
  1.823577E-0002 -7.028118E-0002
  1.200803E+0000 -1.259480E+0000
 -1.454797E-0001 -1.357263E+0000
 -3.852859E-0002 -1.584351E+0000
  6.591186E-0001 -7.886157E-0001
  1.085799E+0000  1.149952E+0000
 -6.339147E-0001  2.208692E+0000
 -9.218499E-0001 -4.673100E-0001
  1.530493E+0000  8.419801E-0002
  2.634223E+0000  2.038310E+0000
  7.994719E-0001  2.505262E+0000
  5.020925E-0001  1.054545E+0000
  7.475343E-0001  1.081308E+0000
 -1.536130E+0000 -1.584221E+0000
  1.268966E+0000 -1.868360E+0000
  3.205741E+0000 -5.976198E-0001
 -1.777469E+0000  9.284803E-0002
 -1.403190E+0000 -2.659078E+0000
  1.425965E+0000 -7.756200E-0002
  1.473213E+0000 -5.507748E-0001
 -9.332936E-0001 -1.812475E+0000
 -1.083110E+0000  5.712718E-0001
 -1.103435E+0000  1.190729E+0000
 -5.888657E-0001  2.088906E+0000
  2.186301E-0001  1.678369E+0000
  2.452879E+0000  2.296475E+0000
  2.625524E+0000  5.345335E-0001
  1.832842E-0001  2.602515E+0000
 -5.617460E-0001  3.080382E+0000
 -2.248169E-0001  3.027891E+0000
  1.520038E+0000  2.603963E+0000
  2.657666E+0000  1.397114E-0001
  1.865417E+0000  1.745020E+0000
 -2.738938E-0001 -1.576300E-0001
 -2.733678E+0000  6.960379E-0001
 -1.161847E+0000  2.291440E-0001
  1.929579E+0000 -3.692836E-0001
  9.281765E-0001  5.550484E-0003
  1.072420E+0000  9.075943E-0001
  5.912194E-0001 -2.448626E-0001
 -2.631766E-0001 -1.397766E-0001
  1.154647E+0000 -1.077343E+0000
 -1.751707E+0000 -1.796852E+0000
 -1.777636E+0000 -2.095822E+0000
  1.437513E+0000 -2.361462E+0000
  2.778748E+0000 -1.189529E+0000
  5.378673E-0001  1.822173E+0000
 -1.967763E+0000  1.242024E+0000
 -9.073347E-0001 -1.039173E+0000
  2.397692E-0001 -1.789996E+0000
 -1.414046E-0002 -2.885778E+0000
  2.188245E+0000 -3.626353E-0001
  1.899308E-0001 -2.602955E-0001
  5.474329E-0001  1.740099E-0001
  1.145441E+0000  3.977928E-0001
 -1.652016E-0001 -1.331600E+0000
  1.681694E+0000 -1.103648E+0000
  2.026951E+0000  9.896269E-0001
  1.892283E+0000  4.567708E-0001
 -2.206153E-0001  8.224292E-0001
  1.141380E+0000  7.696065E-0001
  1.145500E+0000  7.707000E-0001
 -9.334911E-0001 -5.487659E-0001
  1.117361E-0001 -1.188773E+0000
  7.730087E-0001 -1.882393E+0000
 -2.406946E+0000 -1.331597E+0000
 -3.152988E+0000 -2.509114E+0000
 -1.744307E+0000 -2.279401E+0000
 -1.591467E+0000 -1.140300E+0000
 -3.395534E-0001 -2.509051E+0000
  1.894078E+0000 -2.907878E-0001
  2.472056E+0000  3.306433E-0001
  8.433748E-0001  5.469122E-0001
 -1.172886E+0000  6.935578E-0002
 -7.031108E-0001 -1.152212E+0000
  1.349926E+0000 -2.429538E+0000
  9.403283E-0001 -7.225522E-0001
 -1.590615E+0000  1.276725E+0000
 -1.893513E-0001 -1.376812E+0000
 -9.748987E-0001 -1.197325E+0000
 -3.458108E-0002 -2.196384E+0000
 -1.476721E-0001 -7.056542E-0001
 -2.255607E+0000  9.095152E-0001
 -1.721570E+0000 -9.067950E-0001
  2.234365E+0000 -9.118346E-0001
  2.539025E+0000  4.718379E-0002
  1.238484E+0000  3.231909E-0001
 -1.526352E+0000  1.831054E+0000
 -6.293227E-0001  2.406762E-0001
  2.119623E+0000  1.162684E+0000
  6.625830E-0001  6.671828E-0001
  2.774841E-0001 -1.624103E+0000
  1.295627E+0000 -9.370766E-0001
  9.310228E-0001 -1.044147E+0000
 -1.141438E+0000 -2.397059E+0000
  4.515466E-0001 -1.898359E+0000
 -2.107400E+0000  1.489257E-0001
 -4.503868E+0000 -7.153620E-0001
 -1.347754E+0000  1.727774E+0000
  2.719570E+0000  1.098516E+0000
 -1.145640E+0000  1.765059E+0000
 -3.657616E+0000  3.481729E-0001
 -1.381065E+0000  1.834001E-0001
  1.206514E+0000  3.509773E-0001
  3.305382E+0000  3.766543E-0001
  1.149900E+0000  1.131503E+0000
 -1.722144E+0000  1.402690E+0000
 -6.954864E-0001  3.589231E-0001
  1.743798E-0001  1.097723E+0000
 -8.424293E-0001  4.184863E-0001
 -2.159160E+0000 -1.014387E+0000
  2.268158E+0000  1.663170E+0000
  1.885521E-0001 -1.116564E+0000
 -1.079799E+0000  5.231656E-0001
 -2.410126E-0001 -1.651629E+0000
  2.583431E+0000 -1.208650E+0000
  2.398814E+0000 -1.048823E-0001
 -2.692954E+0000 -1.133888E+0000
 -2.589390E+0000 -1.107095E-0001
 -7.987992E-0001  1.516034E+0000
 -9.453540E-0003  1.231666E+0000
  1.752516E+0000  8.824785E-0001
  3.655968E-0001 -1.261198E+0000
 -1.390974E+0000 -1.598684E-0001
 -5.548827E-0001 -2.586561E+0000
 -4.673342E-0001 -3.252243E-0002
 -1.642198E+0000  1.018394E-0001
 -1.951895E+0000 -8.633763E-0001
  4.339508E-0001 -1.125449E+0000
  3.332884E+0000 -1.450938E+0000
  1.599692E+0000  4.082122E-0001
  1.379825E+0000 -2.325605E-0001
 -1.190522E+0000 -1.538508E+0000
 -1.932965E-0001 -2.888208E+0000
  1.590781E+0000 -1.302161E+0000
 -1.504205E-0001 -1.607532E+0000
  7.870743E-0001 -1.070286E+0000
  8.985349E-0001 -3.340544E-0001
 -1.249999E+0000 -4.714480E-0001
 -4.809838E-0001 -1.012111E+0000
 -1.073501E-0001 -1.139030E+0000
  9.359562E-0001  1.527063E+0000
 -5.860274E-0001  1.540503E-0001
 -1.036800E+0000 -2.321110E-0001
 -1.521533E+0000  8.228808E-0001
  8.666495E-0001  2.262079E-0001
  9.208229E-0001  2.431124E-0001
 -2.689559E-0001 -2.013356E-0001
 -7.187380E-0001 -1.702049E+0000
 -1.421145E+0000 -1.042523E+0000
  3.612441E-0001 -1.011188E+0000
 -2.700206E-0002 -9.227386E-0001
 -1.200793E-0001 -4.937112E-0001
  3.810045E-0001 -5.371094E-0001
 -4.281248E-0002 -3.589567E-0001
 -1.542517E+0000 -2.752650E-0001
 -9.484450E-0001 -2.867369E-0001
 -2.852368E-0001 -1.475335E-0002
  1.177133E+0000  1.879623E+0000
  1.961773E+0000  3.346499E+0000
 -2.232205E+0000  2.657783E+0000
 -7.490169E-0001  1.908011E-0001
  7.755762E-0001  9.673484E-0001
  1.747661E+0000 -5.411405E-0001
  1.504872E+0000  1.751075E+0000
 -2.506348E+0000  2.509897E+0000
 -3.870267E+0000 -5.222037E-0001
  2.986586E-0001 -2.407048E+0000
  2.600616E+0000 -7.671441E-0001
 -1.844199E-0001 -1.936087E+0000
 -1.436147E+0000 -1.611237E+0000
 -3.961260E+0000 -1.936323E+0000
 -6.669988E-0001  4.004480E-0001
  1.126889E+0000  1.300059E+0000
  1.126182E+0000 -5.700579E-0001
  1.839920E+0000 -2.164111E+0000
  6.259428E-0001 -2.016048E+0000
  1.159605E+0000 -9.647077E-0001
  1.063493E+0000 -3.641976E-0001
  8.107666E-0001 -1.337613E+0000
  6.477067E-0001 -3.190719E-0001
 -1.537393E+0000 -6.378492E-0001
 -2.337362E+0000  1.240288E+0000
 -2.645919E-0001 -5.636298E-0001
  2.342122E+0000 -5.191191E-0001
 -8.242959E-0001  1.369646E+0000
 -1.073712E+0000 -1.473387E+0000
 -1.327127E+0000 -1.974543E+0000
  2.104136E+0000 -1.775204E-0001
  3.602307E-0001  1.662587E+0000
 -1.434741E+0000  7.654657E-0002
  5.473690E-0001 -5.350252E-0001
  2.068139E+0000 -1.017360E-0001
  7.290640E-0001 -4.649319E-0001
 -5.860462E-0001  3.160527E-0001
 -1.128850E+0000 -2.896779E+0000
  6.972164E-0001 -1.580983E+0000
  2.844865E+0000 -1.067422E+0000
 -4.444457E-0001 -1.679894E+0000
 -9.295347E-0001 -1.471164E+0000
 -4.804018E-0001 -1.179036E+0000
  1.314092E+0000 -1.152006E+0000
 -1.040477E+0000 -1.393705E+0000
 -5.181879E-0001 -2.330193E+0000
 -6.669118E-0002 -2.007961E+0000
 -1.670761E-0001 -2.735013E-0001
 -5.595068E-0001 -1.212495E+0000
 -5.706866E-0001 -6.235064E-0001
  4.658114E-0001 -9.101529E-0001
 -1.858621E-0001 -2.821315E-0001
  7.189892E-0001  3.225798E-0001
  6.001886E-0001 -8.378942E-0001
 -1.495012E+0000 -2.208437E+0000
  1.096255E+0000 -8.916137E-0001
  1.302652E+0000  1.099234E-0001
  1.312825E+0000  1.063440E+0000
 -1.746143E+0000 -3.061596E-0001
 -6.859783E-0001 -4.846107E-0001
  8.377653E-0001 -1.697238E-0001
  8.786856E-0001  1.204212E+0000
 -1.888168E+0000 -3.267588E-0002
  1.028967E-0001 -1.985170E+0000
  1.336188E+0000 -1.897176E+0000
  1.239869E+0000 -9.422131E-0002
 -1.696605E+0000 -4.721152E-0002
 -1.285424E+0000 -2.722659E+0000
  1.408310E+0000 -2.743566E+0000
 -3.542639E-0001 -1.046445E+0000
 -1.635177E+0000 -1.009172E+0000
 -1.201539E+0000 -1.108774E+0000
 -1.007254E+0000  1.609119E+0000
  2.461465E-0001  1.198571E+0000
  9.591662E-0001  2.518928E+0000
  2.987903E+0000  7.830831E-0001
  8.757562E-0001  4.006741E-0001
 -1.542137E+0000 -1.020617E+0000
 -1.489073E+0000 -1.253543E+0000
 -6.183804E-0001 -9.293534E-0001
  2.194898E+0000  8.852856E-0001
  1.453298E+0000  3.930594E+0000
 -3.324400E+0000  2.791131E+0000
 -2.984613E+0000  5.920488E-0001
  1.391683E-0001  1.248668E+0000
  4.945094E-0001  8.310054E-0001
  1.244083E-0001  1.086495E+0000
  1.328422E+0000  3.183673E-0001
  1.595925E+0000  1.495531E+0000
  9.032459E-0001  1.730110E+0000
  2.413854E+0000  1.896268E+0000
  5.816352E-0001  2.134183E+0000
 -8.768031E-0001  6.767577E-0001
  2.006391E-0001  1.188969E-0002
 -2.672348E-0001 -8.278607E-0001
 -9.665921E-0001 -2.056366E-0001
  1.077787E-0001  2.378183E+0000
 -5.853949E-0001  1.029554E+0000
  1.152469E+0000  9.659634E-0001
  4.914725E-0001 -1.449300E-0001
  1.434977E-0001 -7.130078E-0001
  9.623012E-0001 -1.037528E+0000
  2.011837E-0001 -1.265382E+0000
 -4.525540E-0001 -9.947696E-0002
 -1.170307E+0000 -5.792762E-0001
 -4.197438E-0002 -1.746077E+0000
 -3.887305E-0001  8.310363E-0001
 -1.139509E+0000  6.931472E-0001
  2.336986E-0001  1.509588E+0000
 -3.602653E-0001  5.336683E-0001
 -6.666979E-0001  7.810753E-0001
 -1.258012E+0000  1.433155E+0000
  6.670315E-0002  9.361905E-0001
  2.354606E+0000  9.082202E-0001
  6.303744E-0001  4.655390E-0001
 -1.887432E+0000  6.650444E-0001
 -8.896177E-0001 -7.068857E-0001
  3.356234E-0001  1.402554E+0000
 -2.946861E-0001  1.725612E-0001
  7.462524E-0001 -1.433116E+0000
  8.047999E-0002 -8.249326E-0001
  4.574957E-0001 -1.277231E+0000
 -4.964995E-0001 -2.481223E-0001
 -1.784062E+0000 -1.888924E+0000
  1.028283E-0001 -2.815573E-0001
  8.562022E-0001 -1.415259E-0001
  8.602901E-0001  1.141087E-0001
 -5.140980E-0001 -9.414662E-0001
 -2.461200E+0000 -4.995059E-0002
 -3.620368E-0002  9.621303E-0002
  3.471463E+0000  1.641762E+0000
  1.827685E+0000  2.348466E+0000
  2.105114E+0000  1.511249E+0000
 -1.794768E+0000 -1.104319E+0000
 -1.278916E+0000 -5.539640E-0001
 -1.394227E-0001 -1.133034E+0000
 -5.103959E-0002  9.334090E-0001
 -1.269337E+0000  1.291344E+0000
  4.932418E-0001  1.535689E+0000
  2.080813E+0000  3.703212E+0000
 -1.990552E-0003  1.233812E-0001
  2.349863E+0000 -1.355652E+0000
  3.173041E-0001  7.240893E-0001
 -8.192507E-0001 -1.211157E+0000
 -1.524170E+0000 -2.497245E-0001
  1.068773E+0000  2.030319E-0001
  7.997776E-0001  1.136962E+0000
 -5.248166E-0001  2.973277E-0001
 -1.130656E-0001 -2.864649E+0000
  1.114928E+0000  3.824071E-0001
 -4.546047E-0002  5.532440E-0001
 -1.171209E+0000 -1.902108E-0001
  4.581981E-0001 -9.508945E-0001
  2.000643E+0000  4.460427E-0002
  7.095600E-0002 -9.949724E-0003
  7.738544E-0001 -1.370666E+0000
 -2.683025E-0001 -2.888748E-0001
 -8.390859E-0001  2.379107E+0000
 -1.823084E-0002  3.170867E-0001
  7.390296E-0001  5.548714E-0001
  2.378056E+0000 -9.674255E-0002
  3.051030E+0000  7.406897E-0001
 -9.313891E-0001  1.489225E+0000
 -3.140201E+0000 -7.923253E-0001
 -1.020425E+0000 -1.228272E+0000
  2.412605E+0000 -2.090597E+0000
  1.521694E+0000 -6.691386E-0001
 -2.239915E+0000  1.754852E+0000
 -1.486861E+0000 -2.103979E+0000
  1.621834E+0000 -2.832735E+0000
  1.297773E+0000 -6.263025E-0001
 -2.263305E+0000 -2.404525E-0001
 -3.895952E+0000  4.422819E-0001
 -6.688117E-0001  6.379089E-0001
  1.149994E+0000  2.230644E+0000
  1.897627E+0000  3.583234E-0001
 -6.898709E-0001  7.860879E-0001
 -1.016104E+0000  1.327406E+0000
 -1.671960E-0001  6.203426E-0001
  1.083542E+0000 -6.615622E-0001
  2.043389E+0000  9.088132E-0001
 -3.225255E-0001  2.875931E+0000
 -9.600989E-0001  1.274663E+0000
  2.559479E+0000  2.803333E-0001
  9.841373E-0001  2.783315E+0000
 -1.385525E+0000  1.433645E-0001
 -2.783650E-0001 -1.394035E-0001
  1.008207E+0000  2.627527E+0000
  1.253768E+0000  3.298579E+0000
 -8.401731E-0001  2.364248E+0000
 -1.896689E-0001  1.929993E-0001
  8.427436E-0001  1.404102E+0000
 -1.830865E+0000  1.123882E+0000
 -1.727147E+0000  1.112493E+0000
 -1.217303E+0000 -3.875072E-0001
 -5.625167E-0001  4.890710E-0001
 -2.297635E-0002  1.355883E+0000
  2.046948E+0000 -4.057601E-0001
  9.395690E-0001 -1.038949E+0000
 -9.557208E-0002 -2.272884E+0000
  2.040089E+0000 -2.447566E+0000
  1.617044E+0000 -1.736467E+0000
 -2.729722E+0000 -1.753000E+0000
 -1.421516E+0000 -2.147010E+0000
 -1.530303E+0000 -1.151862E+0000
  1.827556E+0000 -2.176430E+0000
  1.117524E+0000  4.076400E-0001
 -2.066900E+0000 -1.381230E+0000
 -6.856834E-0001 -1.206152E+0000
  5.836629E-0002  8.264995E-0001
 -6.289648E-0001  7.682847E-0001
 -1.250103E+0000 -1.165451E+0000
 -9.363044E-0001 -1.650053E+0000
 -8.543517E-0002 -3.423114E-0001
  2.181848E-0001  1.639117E+0000
 -2.662939E+0000  1.041312E+0000
  7.909401E-0001  2.274512E-0001
  4.026901E+0000  1.305529E+0000
  7.759008E-0001  2.953626E+0000
 -3.293395E+0000  4.127916E-0001
 -1.777204E+0000  1.780342E-0001
  1.482705E+0000  4.426581E-0001
 -2.174430E-0001 -4.195473E-0001
 -5.297719E-0001  1.532572E-0001
  1.009594E-0001  4.259591E-0001
  1.094453E-0001  9.342863E-0001
  1.841699E+0000 -8.442009E-0001
  2.362916E+0000  2.112035E-0001
  5.381269E-0001  1.172357E+0000
 -2.231596E+0000  2.149597E+0000
 -2.228264E+0000  1.870947E+0000
 -1.590511E+0000 -2.128505E-0001
  1.839077E+0000  1.272461E+0000
  5.708054E-0001 -1.159227E+0000
  2.269687E+0000  7.159719E-0001
  8.418963E-0001  1.637616E+0000
 -9.372596E-0001  1.708166E+0000
 -1.955138E+0000  1.538977E+0000
  9.342588E-0001  2.068212E+0000
  6.988275E-0001  1.806273E+0000
 -1.318843E+0000  9.145311E-0001
 -1.621553E+0000  5.533648E-0001
 -8.969871E-0001  1.205848E+0000
 -6.594386E-0001  5.751357E-0001
 -1.402588E+0000  2.207902E+0000
  4.028177E-0001 -1.147559E+0000
  1.916928E+0000  1.201033E+0000
  3.954274E-0001  8.408869E-0001
 -8.440268E-0001 -2.751004E-0001
 -3.947084E-0004 -1.927214E+0000
 -3.285320E-0001 -6.046799E-0001
  2.056970E+0000  5.283932E-0001
  1.137383E+0000  4.629120E-0001
  1.623515E+0000  4.945874E-0001
 -1.495546E+0000  1.152451E+0000
 -3.194204E-0001 -1.141996E+0000
  2.626257E+0000 -2.741376E+0000
  8.660148E-0001 -1.322587E+0000
 -9.146032E-0001 -1.968220E+0000
 -2.911038E+0000 -1.248353E+0000
 -1.504721E+0000 -4.749805E-0001
 -9.334595E-0002 -2.576050E-0001
  1.362923E+0000 -5.770970E-0002
  5.492756E-0001  1.522903E-0001
 -2.024801E-0001 -1.274249E+0000
 -9.462783E-0001  9.180084E-0002
 -4.090477E-0001 -6.860019E-0001
  2.474403E+0000 -7.684378E-0001
  1.722343E-0001 -1.308283E+0000
 -2.536928E-0001 -8.770527E-0001
  8.847955E-0001  1.678907E-0001
 -5.996936E-0001  4.603643E-0001
  1.263164E+0000  6.486657E-0003
 -9.531985E-0001  2.913435E-0002
 -1.515827E-0001  3.280711E-0001
  2.023573E+0000  5.197779E-0001
  9.917389E-0001 -8.159826E-0001
 -1.179159E+0000 -5.219874E-0001
 -1.643708E+0000 -2.653347E-0001
  1.144947E+0000  1.862997E-0001
  1.394687E+0000  5.708299E-0001
  6.936163E-0001  1.711237E+0000
  8.530095E-0001 -5.599623E-0001
  1.833801E+0000 -1.629874E+0000
  2.572414E+0000  1.530062E-0001
 -1.010644E+0000  7.643628E-0001
 -1.273900E+0000 -9.669299E-0001
  2.464150E+0000 -4.166527E-0001
  3.463481E+0000 -9.270123E-0001
  1.501086E+0000 -1.159473E+0000
 -5.194301E-0002 -1.706527E+0000
  3.200464E-0001 -2.321533E+0000
 -7.379904E-0001 -1.094142E+0000
 -3.315097E-0001  3.768993E-0002
  1.046380E+0000  1.620894E+0000
 -3.282877E-0001 -1.033254E+0000
  3.402321E-0001 -2.968574E+0000
  1.414784E+0000 -4.055764E+0000
  4.086688E+0000 -1.001168E+0000
 -5.216623E-0001  1.004649E+0000
 -4.160495E+0000 -4.398803E-0001
 -1.007830E+0000 -1.871311E+0000
  7.769733E-0001  4.271051E-0001
  5.703457E-0001  2.654888E+0000
  8.268560E-0001  1.410473E+0000
 -1.219600E+0000  2.406108E+0000
 -2.282992E+0000  8.022980E-0001
  2.081598E+0000  3.980036E-0001
  2.837078E+0000 -1.461125E-0001
 -7.087354E-0001  4.456798E-0001
 -2.826385E-0001  8.677555E-0001
  1.073406E+0000  1.147943E+0000
 -6.737957E-0001 -4.725594E-0001
 -2.231510E+0000 -1.343483E-0001
 -1.560257E+0000 -7.251050E-0001
  3.943095E-0001 -9.936496E-0001
  5.769146E-0001 -2.328763E+0000
  2.739793E+0000  2.243169E+0000
 -7.792207E-0001  1.087306E+0000
 -1.410959E+0000  8.056660E-0001
  1.323054E+0000  1.310083E+0000
  2.914573E+0000  1.766966E-0003
  1.918059E+0000 -1.485427E+0000
  1.935864E-0001 -1.363590E+0000
 -1.213643E+0000 -3.044315E+0000
 -2.613967E-0001 -2.939964E+0000
  8.454584E-0001 -1.042328E+0000
 -9.764615E-0001 -9.202747E-0001
  2.928419E-0001 -1.091330E+0000
  4.254601E-0001 -8.222508E-0001
  2.247228E+0000  3.027247E+0000
 -3.575553E-0001  2.407530E+0000
 -2.107783E-0001  1.385688E+0000
 -4.994735E-0002  1.357035E+0000
 -1.239109E-0001  2.179915E+0000
  1.390992E+0000 -1.862662E-0001
  1.731506E+0000  7.342354E-0001
  1.837494E-0001  3.510171E+0000
 -3.318180E+0000 -1.881721E+0000
 -4.634756E-0001 -3.632614E+0000
  1.674150E+0000 -1.979875E+0000
 -1.188485E+0000 -2.250184E-0001
 -2.528856E+0000 -2.756395E-0001
  3.274888E-0001 -2.809613E-0001
  1.472016E+0000 -2.757897E-0001
 -6.258240E-0001  1.796674E+0000
 -4.519754E-0001 -3.433647E-0001
  5.433026E-0001  9.968204E-0001
  4.402964E-0002  2.063689E+0000
  1.750901E-0001 -3.637120E-0002
  4.333325E-0001  5.127081E-0001
 -5.823399E-0001  6.062527E-0001
 -2.467199E+0000 -5.679872E-0001
  1.726899E+0000 -1.161674E+0000
  2.349294E-0001  1.774974E+0000
 -2.179382E+0000  1.070808E+0000
 -8.659718E-0001  7.645023E-0001
  1.311891E+0000  8.541366E-0001
 -1.131459E+0000  2.805264E-0001
  9.535085E-0003  5.915750E-0001
  1.717043E+0000  4.309726E-0001
  9.355321E-0001 -1.185695E+0000
 -1.697528E-0001 -1.568595E+0000
 -7.089929E-0001  8.662118E-0002
 -2.134665E+0000 -1.235720E+0000
  1.450543E-0001  4.971879E-0001
  1.725073E+0000  1.800224E+0000
 -5.751597E-0001  1.460921E+0000
  2.515637E-0001  1.654099E+0000
  1.054634E+0000  5.002180E-0001
  3.402224E-0001 -2.414918E-0001
  9.412315E-0001  6.615240E-0001
  1.373480E+0000  4.033394E-0001
 -1.235754E+0000 -8.110021E-0001
 -8.349520E-0001  4.905087E-0001
  1.110971E-0001 -2.050223E-0001
 -8.094762E-0001 -6.945124E-0001
  1.146889E+0000 -1.427074E-0001
  2.596753E+0000 -6.075566E-0001
  8.314170E-0001 -5.976675E-0001
  2.232805E-0001  1.022813E+0000
 -1.332337E+0000  7.617374E-0001
  2.614874E-0001  7.704722E-0001
  9.814446E-0001  4.853722E-0001
 -1.029154E+0000  1.125719E+0000
 -1.984092E+0000 -9.463257E-0001
 -1.045445E+0000 -1.062249E+0000
 -6.137975E-0001 -5.827455E-0001
  9.060153E-0001  3.613673E-0001
  1.159316E+0000 -1.102945E+0000
  3.557301E+0000  1.616723E-0001
 -2.418997E+0000 -2.776760E-0002
 -2.915999E+0000 -2.321473E+0000
 -1.203304E+0000 -2.982533E+0000
  1.679659E+0000 -7.801781E-0001
 -3.629823E-0001 -4.098526E-0001
 -8.081511E-0001  3.123174E-0001
 -3.250413E+0000 -1.079206E+0000
 -2.159906E-0001 -1.343540E+0000
  3.330261E+0000 -5.181206E-0002
  1.420654E+0000  8.239456E-0001
 -1.138430E+0000  4.250023E-0001
 -1.853971E+0000 -9.288576E-0001
  2.208397E-0001 -2.599853E+0000
  2.377328E-0001 -1.704333E+0000
  8.136061E-0001 -6.486058E-0001
 -5.420076E-0001 -9.855473E-0002
 -1.313637E+0000  1.531378E+0000
 -6.775089E-0001  4.630136E-0001
 -1.936908E-0001 -1.273120E+0000
 -7.209454E-0001 -6.435024E-0001
  1.137700E+0000  2.741395E-0001
 -3.908880E-0001  2.883655E-0001
 -1.951932E+0000  1.081101E+0000
  2.331603E-0001  1.628875E-0001
  1.898588E+0000 -1.994089E+0000
  6.569036E-0001 -1.027470E+0000
 -5.346904E-0001  8.968030E-0001
  1.506844E-0001  3.035262E-0001
  1.124641E+0000  6.740690E-0002
  3.786416E+0000  2.660093E-0001
  5.449029E-0001 -2.820091E-0001
 -1.828981E+0000 -3.758500E+0000
 -3.094500E-0001 -3.332737E+0000
  3.026696E-0001 -5.455271E-0001
 -6.161027E-0001 -9.015238E-0002
  9.879791E-0001  1.370984E-0001
  7.592179E-0001 -1.873593E-0001
  4.799626E-0001  2.016304E+0000
  1.502631E+0000  1.084483E+0000
  9.250768E-0001  7.360389E-0001
  8.231363E-0001  4.865483E-0001
  8.777518E-0004 -7.222152E-0001
 -7.304310E-0003  1.077742E+0000
  4.342822E-0001  7.214891E-0002
  1.496428E+0000  2.154767E-0001
 -7.864850E-0001  1.656164E+0000
 -1.611642E+0000  1.178380E-0001
 -1.582792E-0001  4.793543E-0001
  4.957197E-0001  1.231820E+0000
  5.419672E-0001  1.537564E+0000
  9.377683E-0001  8.449700E-0002
 -1.019233E+0000  1.181593E-0001
  1.234080E+0000 -5.836839E-0001
 -1.292175E-0001 -2.261397E-0001
  8.216409E-0001  9.725497E-0001
 -4.136593E-0001  3.204329E-0001
  9.764673E-0001  1.086599E-0001
 -2.309636E+0000  3.643811E-0001
 -5.514907E-0001  1.441042E+0000
 -1.339840E-0001  3.216545E+0000
  1.133705E+0000  3.862148E+0000
  7.893893E-0001  2.698083E+0000
 -9.705097E-0004  3.158467E+0000
 -5.317207E-0001  2.705143E+0000
  4.874849E-0001  1.340086E+0000
  2.349146E+0000  1.519484E+0000
  5.310364E-0001 -2.562660E-0001
 -1.978908E+0000  9.943249E-0001
 -2.605972E+0000 -1.848667E+0000
  2.864082E-0001 -2.686891E+0000
  3.171837E+0000 -1.163471E+0000
  3.131224E+0000  4.648580E-0002
 -1.257445E-0001  6.680604E-0002
 -2.010267E+0000  4.887358E-0001
  7.511766E-0001 -1.034444E-0001
  3.139293E+0000 -9.411677E-0001
  1.157263E+0000  1.697310E+0000
 -4.006428E+0000  2.984200E+0000
 -2.852035E+0000  2.459300E+0000
  1.400833E+0000  2.457749E+0000
  2.136654E+0000  1.867226E+0000
  2.681833E+0000  1.904291E+0000
 -6.360691E-0002  1.897203E-0001
 -8.436585E-0001  2.161450E-0002
  5.456644E-0001  1.443087E+0000
  9.109003E-0001 -2.215541E-0001
  5.346604E-0001  1.301210E-0001
  3.556381E-0001 -1.331833E+0000
  2.119849E+0000 -7.763896E-0001
  3.065101E+0000  2.520930E-0001
  9.835578E-0002  1.309007E+0000
 -4.197768E-0001 -3.115881E-0001
  2.189451E-0001 -1.700518E+0000
 -1.668120E-0001  3.142711E-0001
  1.237244E+0000  1.080184E-0001
  1.125368E+0000  6.233821E-0001
  1.935846E+0000  1.344924E+0000
  9.514796E-0002 -2.410352E-0001
 -3.583838E-0001 -9.560948E-0001
  1.150033E+0000 -8.816377E-0001
 -1.570250E-0001  1.106092E+0000
 -2.179206E+0000  9.646765E-0002
  1.346001E+0000 -7.184935E-0001
  3.457522E+0000  4.243573E-0001
  8.309457E-0001 -1.489971E+0000
 -3.094760E-0001 -1.332982E+0000
 -7.062534E-0001 -2.374536E+0000
  2.314953E-0001 -3.113171E+0000
 -1.354247E+0000 -1.563873E+0000
 -2.130985E-0001 -5.260149E-0001
 -3.754292E-0001  3.796416E-0001
  8.633823E-0001 -8.401730E-0001
  3.863083E+0000  2.125836E-0001
 -1.081072E+0000  6.278061E-0001
 -2.131780E+0000  8.798304E-0001
 -1.845090E+0000 -3.361791E-0001
  1.107055E+0000  1.082915E+0000
  2.235756E+0000  1.998324E+0000
 -3.871272E-0001  8.716385E-0001
 -1.791654E+0000  4.858049E-0002
 -6.250266E-0001 -1.362116E+0000
  4.237027E-0001 -1.256894E-0001
  1.735876E+0000  1.500102E-0001
  2.668370E-0001  1.185045E+0000
 -3.765327E+0000 -9.912513E-0001
 -2.695413E+0000 -2.861655E+0000
  6.550967E-0001 -1.109222E+0000
  1.865553E+0000  9.393582E-0001
 -4.613246E-0001  1.760233E+0000
 -2.800085E+0000 -3.975777E-0002
  1.671780E-0001  5.978089E-0001
 -7.229449E-0001  1.573847E+0000
  8.544828E-0001  5.850094E-0001
  2.150724E-0002 -1.943264E-0001
  1.617751E+0000 -8.175688E-0001
 -8.762409E-0001 -3.887880E+0000
 -3.585196E+0000 -2.392015E+0000
 -1.734429E+0000 -2.774586E+0000
  3.407788E+0000 -5.229598E-0001
  4.008650E+0000 -4.076947E-0001
  4.972393E-0001 -2.164168E+0000
  9.934113E-0001 -1.903634E+0000
 -4.820653E-0001  2.639361E-0001
  1.058120E-0001 -1.237430E-0001
  3.242115E+0000 -7.781700E-0001
  4.333256E+0000 -9.045195E-0002
 -2.266073E-0001  1.012413E+0000
 -2.795322E+0000  6.959890E-0001
 -9.547331E-0001 -1.006248E+0000
 -7.579292E-0001  1.664212E+0000
  9.302723E-0001  2.474390E+0000
  1.829419E+0000 -4.006598E-0001
  9.451569E-0001 -2.495488E-0001
  1.223121E-0002  1.611044E+0000
 -7.624089E-0001  1.255079E+0000
 -1.404018E+0000  4.994779E-0001
  3.198000E+0000 -6.975536E-0001
  2.684755E+0000  3.430584E-0001
  1.578431E+0000  4.343220E-0002
 -4.887561E-0001 -1.564451E+0000
  2.446572E+0000 -1.007293E+0000
  1.043674E+0000  3.955670E-0001
  7.826030E-0001  1.303088E+0000
 -6.792729E-0001 -1.665036E+0000
 -6.545137E-0001 -1.636925E+0000
 -1.306891E-0001 -1.524408E+0000
  4.117956E-0001 -1.206403E-0001
 -1.213790E-0001  4.167861E-0001
  9.407017E-0001 -1.688314E-0001
  4.826535E-0001 -7.498540E-0001
  5.713078E-0001 -3.111091E+0000
 -4.021439E-0001 -2.165243E+0000
  5.943093E-0001 -1.541577E-0001
  7.392059E-0001  1.073433E+0000
  9.678970E-0001  5.231280E-0001
  1.684897E+0000 -6.997908E-0001
  1.548998E+0000 -1.702139E+0000
  2.615013E-0001 -2.090840E+0000
 -1.986034E+0000 -1.384094E+0000
 -3.090758E-0001 -5.128101E-0001
 -1.096161E+0000 -2.735853E+0000
  2.196525E+0000 -2.942671E+0000
  2.233057E+0000 -1.069492E+0000
 -8.574387E-0001  1.319261E-0001
 -4.144069E+0000 -3.754773E-0001
 -4.851973E-0001  9.512767E-0002
 -3.981910E-0001  1.262340E+0000
 -1.191302E+0000  1.056619E+0000
 -3.551194E+0000 -2.268137E-0001
 -3.172508E-0001 -1.938510E+0000
  2.820134E+0000 -6.199825E-0001
  2.851481E+0000 -7.575612E-0001
 -4.338847E-0001 -3.738238E-0001
 -4.361483E+0000 -2.802336E-0001
 -2.012893E+0000 -1.522879E+0000
  1.608989E+0000  8.180670E-0002
  8.206432E-0001 -1.716459E+0000
  7.415609E-0001 -3.928063E+0000
 -7.696237E-0001 -4.105873E+0000
  9.155011E-0001 -3.636992E+0000
  7.201852E-0001 -1.223290E+0000
 -1.191797E+0000 -4.966835E-0001
  2.586859E-0001  3.502934E-0001
  1.765008E-0001  8.487856E-0001
  1.017839E+0000  1.323069E+0000
  1.203649E+0000  8.744751E-0001
 -1.384078E-0002  4.115972E-0001
 -1.603019E+0000 -1.649375E+0000
  1.315458E+0000 -2.843472E-0001
 -1.520561E-0001  5.253834E-0001
 -6.827945E-0001  2.991547E-0001
 -3.152255E+0000  1.186326E+0000
 -2.290779E+0000  8.992386E-0001
 -8.881286E-0001  1.362134E+0000
  2.616725E+0000  2.165659E+0000
  5.552731E-0001  6.173435E-0001
 -5.753449E-0001  2.000680E+0000
 -3.704183E-0001  9.847624E-0001
  6.921782E-0001  2.269767E+0000
  6.809516E-0001  8.775711E-0001
  9.439154E-0001  1.281070E+0000
 -9.526195E-0001  1.796694E+0000
  2.901295E-0001 -1.052558E+0000
  1.846860E+0000 -1.327865E+0000
  2.708030E-0001 -8.456573E-0001
 -1.897398E+0000  2.734675E-0001
 -1.143752E+0000  6.130928E-0001
 -7.433478E-0001 -5.875073E-0001
 -8.304618E-0001 -2.932536E+0000
  8.720026E-0001  1.722187E-0001
 -1.182739E+0000  1.954367E+0000
 -4.600299E-0002  1.804734E+0000
  5.704791E-0001 -1.263131E-0001
  1.024016E+0000 -3.917086E-0001
 -5.499889E-0001  2.170086E-0001
  1.145960E+0000 -1.659579E+0000
  7.811023E-0001  9.675186E-0001
 -1.826517E+0000 -5.750866E-0001
 -9.851955E-0001 -1.312037E+0000
  7.261344E-0001 -1.534781E+0000
  5.233064E-0001 -7.139182E-0001
 -2.848581E-0001  1.768278E+0000
 -1.750386E+0000  8.746877E-0001
 -1.567049E+0000  1.278676E+0000
  1.704462E+0000  1.029638E+0000
  6.634728E-0001 -1.289699E-0001
  3.184048E+0000 -1.471257E+0000
  1.522191E+0000 -2.279779E+0000
 -8.037877E-0001 -1.442804E+0000
  1.518157E-0001 -1.635315E+0000
  1.257455E+0000  2.006727E-0001
 -6.188941E-0001  2.359063E-0001
  1.793671E+0000 -1.726148E+0000
  6.905992E-0001  1.929896E-0002
 -3.019038E-0002  4.508249E-0001
 -2.143883E+0000 -1.056491E+0000
  3.919814E-0001 -9.999382E-0001
  1.464627E+0000  2.147962E-0001
 -1.404972E+0000  1.298805E+0000
 -1.382494E+0000  2.716756E-0001
  1.170569E+0000 -1.092529E+0000
  1.951206E+0000  1.195440E-0002
  1.852408E+0000 -2.582230E-0002
  9.956261E-0001  1.117969E+0000
 -2.687514E-0001  9.882419E-0001
 -8.070857E-0002  1.934897E+0000
  5.921167E-0001  7.780593E-0001
  1.754291E+0000 -8.967086E-0001
  9.179978E-0001 -7.482653E-0001
  1.186470E+0000 -1.127174E+0000
  1.085343E+0000  2.492174E-0001
 -1.128565E+0000  3.503851E+0000
 -8.235885E-0001  1.223118E+0000
 -9.653480E-0001 -1.996897E-0001
 -2.579357E-0001 -8.621393E-0001
  7.115449E-0001 -3.569909E-0001
  3.823219E-0001  7.830797E-0001
 -1.308535E+0000  7.418475E-0001
 -4.146266E+0000  2.453267E-0001
 -1.496563E+0000 -2.263203E+0000
  1.028045E+0000 -1.125014E+0000
  1.336717E+0000  4.317955E-0001
  1.106775E+0000 -2.887103E-0001
 -9.108602E-0002 -1.328152E-0001
 -7.697192E-0001 -2.432022E-0001
 -1.366345E+0000 -5.201501E-0002
  8.972368E-0001 -5.122671E-0001
  1.934071E+0000  2.210767E+0000
 -8.060264E-0002  1.770787E+0000
 -3.465415E-0001  1.642549E+0000
  2.057518E+0000 -5.064606E-0002
  5.673324E-0001 -1.112045E+0000
 -3.736508E-0001 -1.686983E+0000
  3.616825E-0001  5.344142E-0001
  6.897746E-0002  1.080895E+0000
  2.606679E-0001 -3.209875E-0002
  5.826508E-0001  6.209518E-0001
 -9.539388E-0001  4.608755E-0001
 -1.722112E+0000  4.351862E-0001
  2.481035E+0000  5.900013E-0001
  2.888804E+0000 -4.910752E-0002
 -1.346386E+0000 -1.212089E+0000
 -2.103976E+0000 -3.410620E+0000
  1.401167E-0001 -2.051491E+0000
  3.559696E-0001  6.709269E-0001
  2.031634E-0001 -9.122968E-0001
 -9.718162E-0001 -1.150610E+0000
 -2.793180E+0000 -2.102156E+0000
  2.005687E-0001 -2.571783E+0000
  1.663098E+0000  1.897222E-0001
 -8.446337E-0001  1.255803E+0000
 -1.598489E+0000  1.447208E+0000
 -7.485260E-0001  1.136705E-0001
  1.579013E+0000 -4.369414E-0001
  2.679262E+0000  9.932846E-0001
  5.029954E-0001  8.515468E-0001
 -1.941919E+0000 -5.255512E-0001
 -1.308284E+0000 -2.538099E-0001
  1.615525E+0000  2.733257E-0001
  6.181150E-0001 -4.070260E-0001
  1.095470E+0000 -2.139307E+0000
  1.079240E+0000 -2.282964E+0000
  3.328640E-0001  4.002623E-0001
  1.250972E-0001  8.171051E-0001
  1.337987E+0000  1.323619E+0000
  5.447950E-0002  1.206018E-0001
 -4.647324E-0001 -1.321715E+0000
 -1.299789E+0000 -1.026582E+0000
  5.176170E-0002 -7.923339E-0002
  1.663115E+0000  1.647680E+0000
  4.312581E-0001  1.019510E+0000
 -1.642145E+0000  1.557476E+0000
 -9.919149E-0001 -1.224002E-0001
 -7.065066E-0001  2.784310E-0001
 -1.482902E-0001  1.322276E+0000
 -1.140815E+0000 -1.110368E+0000
 -1.751665E+0000  7.297909E-0001
 -1.969043E+0000  1.413368E+0000
 -4.511767E-0001  9.552702E-0001
  1.170882E-0002  4.989862E-0001
  3.856462E-0001  8.874734E-0002
  2.709032E-0003 -1.015069E+0000
  6.461208E-0001 -5.702792E-0001
 -4.074485E-0001 -1.811280E-0001
 -5.516007E-0001 -1.103557E+0000
  6.733728E-0001 -1.870351E+0000
  9.993398E-0001  7.533483E-0001
 -2.827443E+0000  1.306241E+0000
 -1.160435E+0000 -5.568797E-0001
  1.244285E+0000  4.485091E-0001
  2.120393E+0000  1.610931E+0000
  1.484999E+0000  1.351703E+0000
  1.028065E+0000  1.798497E+0000
  3.040117E-0001  1.541289E+0000
 -2.097460E+0000  1.395278E+0000
 -3.100872E-0002  6.230918E-0001
  1.152039E+0000  2.358341E-0001
 -1.865240E-0001  1.970073E+0000
 -3.200877E+0000  7.825889E-0001
 -1.591391E-0001  1.065783E+0000
 -2.302188E-0001  8.040633E-0001
 -5.916947E-0001 -8.201633E-0001
 -1.677215E+0000  1.391721E+0000
  1.482667E-0001  8.786272E-0001
  3.127424E+0000 -5.073858E-0001
  6.375727E-0001  8.499302E-0001
 -2.250810E+0000  6.572732E-0001
 -2.331311E+0000  7.195137E-0001
  6.807807E-0001  8.316823E-0002
  1.502298E+0000  2.942865E-0001
  3.882301E-0001  4.511802E-0001
  2.770489E-0001 -7.802636E-0001
  4.091905E-0001 -3.155366E-0001
 -3.455083E-0001 -1.997202E-0001
  2.555720E+0000 -2.140427E+0000
  2.536126E+0000 -1.221710E+0000
 -5.252652E-0001 -8.630816E-0001
 -5.491968E-0001 -2.546087E+0000
  1.033694E+0000 -4.206251E+0000
  2.808436E+0000 -2.378520E+0000
 -1.799303E+0000 -1.416911E+0000
  1.640745E+0000  2.203543E-0001
  1.706691E+0000  1.332081E+0000
 -7.789918E-0001 -8.219050E-0001
  1.500213E-0002 -5.062764E-0001
  3.590784E-0001 -1.008257E+0000
 -4.543951E-0001  9.008423E-0001
 -7.468739E-0001 -9.517673E-0001
 -1.895285E+0000 -1.227189E+0000
  1.156551E+0000  7.759887E-0002
 -6.014916E-0001  7.181396E-0001
 -2.689857E+0000  1.744682E+0000
  8.836904E-0001  1.808946E+0000
  1.942567E+0000  1.603148E+0000
  1.434204E+0000 -5.722232E-0001
  3.844174E-0001 -5.350944E-0001
  1.076558E+0000  4.631547E-0001
  8.416031E-0001  4.662845E-0002
 -8.703600E-0001 -1.777458E+0000
  1.943608E-0002 -1.832313E+0000
 -1.207797E+0000 -1.569820E+0000
 -1.394721E+0000 -1.903847E+0000
  2.224994E+0000  1.363395E+0000
 -9.612348E-0001  1.046301E+0000
 -2.154642E+0000  8.554705E-0001
  2.706681E-0001  5.846359E-0001
 -4.585640E-0001  4.563155E-0002
  9.574155E-0001  3.067238E-0001
 -1.060727E+0000  7.711985E-0001
  7.234511E-0001 -1.437400E+0000
 -8.722417E-0001 -2.304819E+0000
 -1.569876E+0000 -2.796980E+0000
  1.462754E+0000 -1.786732E+0000
  1.352534E+0000 -1.183867E+0000
 -8.753867E-0001  1.325147E+0000
 -2.141306E+0000  1.298326E+0000
 -7.656636E-0001  1.098744E+0000
  2.565027E+0000 -2.126832E-0001
 -4.072653E-0001 -2.075031E-0002
 -5.551501E-0001  1.539704E-0001
 -4.063495E-0001  4.100104E-0001
  3.481420E-0001 -5.158286E-0001
 -4.284150E-0001  1.125221E-0001
 -2.390865E+0000 -2.546753E-0001
 -1.054233E+0000  1.324655E+0000
  1.029282E-0001  1.131656E+0000
 -2.143872E-0001  1.729640E+0000
  9.220313E-0001  2.183434E+0000
 -3.800771E-0001  9.991280E-0001
  2.091407E-0001 -1.166105E-0001
  2.367019E+0000 -1.632503E+0000
  1.853187E+0000 -6.397958E-0001
 -1.471506E-0001 -3.127824E-0001
 -2.405442E+0000 -2.745184E+0000
  4.852369E-0001 -2.540669E+0000
  1.697267E+0000 -9.147483E-0001
  5.376214E-0001 -6.461792E-0001
 -9.178396E-0001 -1.633796E-0002
 -5.572841E-0001 -5.447697E-0001
  2.775391E+0000  1.101833E+0000
  1.772044E+0000  2.128329E+0000
  5.329114E-0001  1.195602E+0000
 -4.467574E-0001  4.690583E-0001
 -1.050380E+0000  7.905302E-0001
 -4.209099E-0001  6.304164E-0001
 -7.489499E-0002  1.633673E+0000
 -5.023051E-0001  3.268029E+0000
 -2.311600E+0000  3.766545E+0000
 -2.244967E+0000  1.586717E+0000
  1.177791E+0000  3.655080E-0001
  1.149260E+0000  8.295224E-0001
  1.528863E+0000  1.129239E+0000
 -2.661024E+0000  1.009894E+0000
 -2.053960E+0000 -7.455881E-0001
  2.500910E+0000 -9.892277E-0001
  1.460223E+0000 -9.809537E-0001
  8.066900E-0001 -1.463531E+0000
 -6.059465E-0001 -2.293980E+0000
 -1.388929E+0000 -1.036990E+0000
 -6.675301E-0001 -2.958061E-0001
  1.011707E+0000 -2.013372E-0001
  8.040515E-0001 -6.046029E-0001
 -4.602368E-0001 -1.145492E+0000
 -1.854218E+0000  8.227075E-0002
 -2.157212E+0000 -1.047712E+0000
  5.264346E-0001 -9.212894E-0001
  1.099315E+0000  2.629992E-0001
 -9.128418E-0001 -2.279804E+0000
 -1.775728E+0000  2.000261E-0002
 -1.311548E+0000 -1.436447E+0000
  1.350559E+0000 -6.206819E-0001
  2.081738E+0000  5.143842E-0001
  2.619248E-0001  1.664119E+0000
  1.263054E-0002 -1.153244E+0000
  2.643995E+0000 -2.013727E+0000
  1.545632E+0000 -1.249620E+0000
 -2.310055E+0000 -3.898760E-0001
 -1.840289E+0000 -6.708402E-0001
 -1.324106E+0000 -5.957327E-0001
  5.573987E-0001  7.640375E-0002
  4.396649E-0001 -3.757871E-0003
 -1.843049E+0000  5.810284E-0002
 -1.763317E+0000 -3.337522E-0001
  1.435326E-0001  5.958359E-0001
  3.380578E+0000  2.253531E+0000
  1.071139E+0000  1.364243E+0000
 -4.433904E-0001  3.654763E-0001
 -2.509061E+0000 -1.719394E+0000
 -5.969030E-0001 -5.420642E-0001
  1.707162E+0000  1.030642E-0001
 -8.097043E-0001  6.687351E-0001
 -2.945955E+0000  6.968244E-0001
 -2.864961E+0000  6.872084E-0001
 -1.664770E+0000  1.276404E+0000
  8.441393E-0002  9.705753E-0001
 -9.194236E-0001 -2.436581E-0001
  1.949379E+0000 -2.001399E+0000
  1.231990E+0000 -2.622638E+0000
 -4.760175E-0002 -1.382161E+0000
 -1.139124E+0000 -1.095033E+0000
 -1.084466E+0000 -4.404744E-0001
 -5.442865E-0001  7.579539E-0001
  1.375379E+0000  1.680882E+0000
  9.274383E-0001 -5.199542E-0001
  4.972721E-0001 -1.872417E-0001
 -3.124626E-0001 -9.455785E-0001
 -1.279221E+0000 -1.905857E+0000
  2.715763E-0001 -3.328541E-0001
  6.099245E-0001 -4.658252E-0001
 -1.514606E-0001 -3.336780E-0001
  2.264560E-0001 -1.773934E-0002
 -2.452602E+0000 -2.588448E+0000
 -1.278575E+0000 -3.469266E+0000
  2.080565E+0000 -2.070985E+0000
  5.989926E-0001 -1.811887E+0000
 -2.790905E+0000 -1.098083E+0000
 -1.300696E+0000 -2.010405E+0000
 -6.325903E-0001 -9.851366E-0001
  1.321327E+0000  8.073391E-0001
 -3.789976E-0001  1.168720E+0000
 -2.562757E+0000  2.397287E-0001
  1.543690E+0000 -5.444023E-0001
  1.892448E+0000 -9.858368E-0001
  8.846216E-0001 -4.065959E-0001
 -8.025814E-0001  6.694289E-0001
  1.377557E+0000  3.471793E-0002
  2.705431E+0000  1.125836E+0000
 -4.585829E-0001  3.600448E+0000
 -4.671545E+0000  1.376147E+0000
  3.722279E-0001 -1.236916E+0000
  4.262626E+0000  1.158547E+0000
  2.944365E+0000  1.459513E-0001
 -1.088919E+0000  8.260069E-0001
 -1.925329E+0000 -2.604666E-0001
 -3.806916E-0001  5.697063E-0002
 -1.166958E+0000  2.300546E-0001
  9.916935E-0001 -1.255757E+0000
  2.350887E+0000 -1.548999E+0000
  8.038200E-0001  8.319055E-0001
 -1.983946E+0000  1.263219E+0000
 -6.261391E-0001 -2.284484E-0001
  2.230299E+0000  1.482421E+0000
  6.169404E-0001  2.359883E+0000
  3.113205E-0001  1.228432E+0000
  1.487907E-0001 -1.201892E+0000
  2.688269E+0000 -4.738495E-0001
  5.634105E-0001 -6.651404E-0001
 -1.924276E+0000 -1.436895E+0000
  5.316791E-0001 -1.281731E+0000
  1.030825E+0000  8.446457E-0001
 -1.302059E+0000  1.773567E-0001
 -6.581063E-0001  3.435710E-0001
  1.236139E+0000  1.467865E-0001
  3.930006E-0001 -1.056996E-0001
 -8.358810E-0001  1.783125E-0001
 -2.421939E+0000  1.288540E+0000
 -1.343501E+0000 -1.568800E+0000
 -6.901675E-0001 -1.939309E+0000
 -1.724861E-0001 -1.241011E+0000
 -1.202826E+0000 -4.225433E-0001
 -3.096808E-0001 -8.500895E-0001
  1.096418E+0000  9.379487E-0001
 -1.520881E+0000  5.994430E-0001
 -3.397928E-0001  1.420759E+0000
  1.923706E-0001 -1.719463E-0002
 -3.706261E-0001 -1.418950E+0000
  4.549044E-0001 -2.109179E+0000
  7.569169E-0001 -1.968889E-0002
  7.264587E-0001  5.901594E-0001
 -5.611959E-0001 -2.321024E-0001
  1.629282E+0000 -9.647145E-0003
  1.856534E+0000  1.438058E+0000
  1.099707E-0001  1.906805E+0000
  1.257312E+0000  1.555255E+0000
  9.040356E-0001  2.686243E+0000
  2.800458E+0000  1.452963E+0000
  5.443002E-0001 -1.057378E-0001
  1.430574E+0000 -4.978174E-0001
  1.743052E+0000 -3.446297E-0001
 -6.595262E-0001  2.648446E-0001
  1.569664E-0001  8.468718E-0001
 -4.188701E-0001  8.420515E-0001
 -5.864147E-0001  2.045935E-0001
  1.293386E-0001  1.366555E+0000
 -1.119146E+0000 -1.501633E-0001
  2.787241E-0001 -1.640777E+0000
  1.474500E+0000  7.889044E-0001
  1.355834E+0000 -2.238221E-0002
 -1.052209E+0000  6.553746E-0002
  6.997923E-0001  9.531644E-0001
 -2.861824E-0001  5.107022E-0001
  1.084391E-0002  2.290531E-0001
  6.927244E-0001 -2.447703E-0001
  1.349575E+0000  1.270634E+0000
  1.915278E+0000 -7.580499E-0001
 -5.974573E-0001 -1.027774E+0000
 -2.024854E+0000 -9.264113E-0001
  1.287614E+0000  7.018536E-0001
  3.408350E+0000  8.520810E-0001
  9.521714E-0001  1.883918E+0000
 -1.059353E+0000  1.920930E+0000
 -2.573701E+0000  5.713957E-0001
 -7.713458E-0001  1.617735E+0000
  1.923625E-0001  9.237849E-0001
  5.365103E-0001  9.373208E-0001
 -7.361691E-0001 -1.546875E+0000
 -3.540919E-0001 -1.921364E+0000
  5.620455E-0001  9.267617E-0001
  2.267922E-0001  3.229931E-0001
  1.022609E+0000  1.430042E-0001
  1.089845E+0000 -4.670647E-0001
  1.648483E+0000 -4.672550E-0001
 -6.606541E-0001 -6.219917E-0001
  4.952564E-0002 -3.151998E-0001
 -5.890032E-0001  5.556115E-0001
  9.414868E-0002  4.161038E-0001
 -6.856202E-0001  9.468528E-0001
 -2.326437E+0000 -1.046314E+0000
 -9.507777E-0001 -1.623832E+0000
  1.222957E+0000  5.771101E-0001
 -8.266771E-0001  9.699569E-0001
 -1.725531E-0001 -6.955214E-0001
 -1.642456E-0001  4.776155E-0001
  7.497176E-0002  3.145788E-0002
  5.572808E-0001 -8.212837E-0001
  2.772291E-0001  1.924951E+0000
 -3.793802E-0001  2.304563E+0000
 -1.127648E+0000  2.798444E+0000
 -6.717818E-0001  1.496299E+0000
  1.221945E+0000 -1.268693E-0003
  4.108574E-0001  2.280944E-0002
 -7.172608E-0001  1.803247E+0000
 -1.528471E+0000  2.349043E+0000
 -1.604147E+0000  9.730098E-0001
 -1.485533E+0000  5.759277E-0001
  4.342225E-0001  1.081673E+0000
 -1.138917E+0000  1.406722E+0000
 -2.350763E+0000  1.826983E+0000
  5.456854E-0001  2.111171E+0000
  2.523018E+0000  2.296280E+0000
 -1.558339E+0000 -4.307192E-0001
 -7.246692E-0001 -1.509958E+0000
  2.172916E+0000 -8.515016E-0001
 -2.339995E-0001 -9.508771E-0001
  1.498747E+0000 -6.503573E-0001
  7.512963E-0001 -9.834749E-0002
 -7.532743E-0001  1.436850E+0000
  1.055027E+0000  1.738721E+0000
 -2.920050E-0001 -2.139108E-0001
 -1.315266E-0001 -1.180772E+0000
  1.058087E+0000 -2.777440E-0001
  6.260589E-0001 -1.368937E+0000
  1.516320E+0000 -1.350785E+0000
 -3.530776E-0001 -5.288263E-0001
 -1.064509E+0000 -4.398483E-0001
  1.085911E+0000 -2.497050E-0001
  2.244795E+0000 -1.103409E+0000
 -1.738826E-0001 -1.080231E+0000
 -8.312535E-0001 -9.941464E-0001
 -1.188080E+0000 -1.597727E+0000
  2.020439E+0000 -9.893064E-0001
  1.160870E+0000 -5.410520E-0001
 -3.934101E-0001  3.626327E-0001
 -1.391463E+0000  1.532221E+0000
 -1.404858E+0000  1.377501E+0000
 -1.407242E-0002  3.412709E+0000
  7.303273E-0001  3.826492E+0000
  1.873598E+0000  4.044890E-0001
  8.382024E-0001  2.004443E-0001
  1.901628E+0000 -2.085757E-0001
 -1.339255E+0000  2.089726E-0002
 -1.733796E-0001  6.864089E-0001
 -1.750992E+0000  2.101793E+0000
 -2.098004E+0000  1.027086E+0000
  5.970815E-0001  1.089612E+0000
 -9.807673E-0001  1.078152E-0001
  9.068585E-0001  5.327957E-0002
  2.600198E+0000 -2.308089E-0001
  1.723605E-0001  6.206070E-0001
 -1.750444E+0000 -1.285928E+0000
  1.309064E+0000  1.311056E+0000
  2.235632E+0000  7.679889E-0001
  1.804450E+0000  1.471153E+0000
 -7.689252E-0001  2.476455E+0000
  9.929828E-0002  1.844819E+0000
 -2.464847E-0001 -4.906952E-0001
  3.852299E-0001 -5.141479E-0001
 -8.203924E-0001  1.340850E+0000
  2.437764E-0001 -1.182153E+0000
  4.371587E-0001 -2.003488E+0000
  1.366826E-0001  2.477754E-0001
  2.496846E+0000 -1.755776E+0000
  4.089670E+0000  6.938276E-0001
  2.606700E+0000  1.443138E+0000
 -1.090421E+0000  2.171971E-0001
 -1.059346E+0000  1.998038E-0001
 -7.823150E-0001  1.628323E+0000
 -5.114072E-0001  5.853204E-0001
 -1.565425E+0000 -6.104909E-0001
  1.831642E+0000  6.478872E-0001
  1.927434E+0000  2.416103E+0000
 -5.416454E-0001  2.041158E+0000
 -1.966582E+0000 -2.770846E-0001
  3.034430E+0000 -6.191991E-0001
  1.412208E+0000  2.664388E-0001
  2.326198E+0000 -3.178147E-0001
  6.671403E-0001 -9.604817E-0001
 -2.370883E+0000 -2.519804E+0000
 -1.400982E-0002 -9.849161E-0001
  3.474139E-0002 -1.513269E-0001
 -3.592111E-0001 -8.855437E-0001
  6.934331E-0001  9.684459E-0001
 -2.224330E+0000  1.677676E+0000
 -1.509330E-0001 -7.993948E-0001
 -4.272442E-0001  1.034111E+0000
 -5.193949E-0001 -1.047366E-0001
  6.569164E-0001 -2.233921E+0000
  1.057773E+0000  6.960614E-0001
 -4.661327E-0001  1.420019E+0000
  1.530446E+0000  1.272861E+0000
  8.719885E-0001  1.757325E+0000
  1.938217E-0002  3.698766E+0000
  1.160051E-0002  3.213932E+0000
  1.188264E+0000  4.996489E-0001
  2.295915E+0000 -4.565760E-0001
  4.766047E-0001  3.815683E-0002
 -1.333048E-0001 -1.570868E+0000
 -4.360688E-0001 -4.037826E-0001
 -2.073247E-0001 -7.903541E-0001
  3.280795E-0001 -6.782858E-0001
 -1.089448E+0000 -5.428529E-0001
 -2.033541E+0000  7.418911E-0002
 -1.243236E+0000 -4.376788E-0001
  2.319787E+0000 -2.169452E-0001
  3.033470E+0000  1.581140E-0001
  3.561965E-0001 -2.596485E-0002
  2.672816E-0001  3.288500E-0001
 -7.806834E-0001  1.701493E+0000
 -1.728947E-0001  1.379299E-0002
 -1.331791E-0002 -3.374606E-0001
 -5.469507E-0001  1.070088E+0000
 -7.479328E-0002 -5.454906E-0001
  2.654753E+0000 -1.171719E+0000
  6.258232E-0001 -2.117404E+0000
  1.581627E-0002 -2.593229E+0000
  7.803959E-0001 -2.339347E+0000
  9.785183E-0001  2.876444E-0001
  6.303285E-0001  9.285660E-0001
 -1.289453E+0000  1.294433E-0001
  2.482890E-0001  1.976574E+0000
  6.153090E-0001  5.712749E-0001
 -4.496368E-0001 -1.216924E+0000
 -1.173777E+0000  1.052723E+0000
 -1.000233E+0000  2.301746E-0001
 -7.503406E-0001 -2.089336E+0000
  3.219680E-0001 -7.429056E-0001
 -9.314091E-0001 -2.380685E-0001
 -2.355811E+0000  1.220549E+0000
  2.354804E-0001 -1.008820E+0000
  2.156656E+0000  2.295649E-0001
  5.444790E-0001  1.261658E+0000
 -5.975252E-0001  2.051694E+0000
  8.126037E-0001 -3.636541E-0001
  1.777014E+0000  5.290356E-0001
 -9.481986E-0001  1.781597E+0000
  2.254091E-0001  5.881440E-0001
  4.323266E-0001  3.123126E+0000
  1.048206E+0000  3.119055E-0001
  1.000590E+0000  8.471581E-0001
 -3.651705E-0001  9.314558E-0001
 -4.241520E-0001  8.098728E-0001
  1.076723E-0001  1.332147E+0000
 -1.328350E+0000  1.121798E+0000
  6.531777E-0001  5.025696E-0001
  4.798415E-0002 -4.640562E-0001
 -1.555567E-0001  1.075660E+0000
  3.520885E-0001  9.038765E-0001
  3.408894E+0000 -6.641188E-0001
  2.191613E+0000 -9.988052E-0001
  2.065203E+0000 -1.488202E+0000
  3.372591E+0000 -2.525087E+0000
  1.968472E+0000 -1.570802E+0000
 -7.507275E-0001 -1.029697E+0000
 -2.305954E+0000 -2.041287E-0001
 -2.286551E+0000  1.056753E+0000
  7.436914E-0001  6.282618E-0001
  1.727314E+0000  1.327115E+0000
  1.778153E+0000  1.222513E+0000
 -6.961091E-0001  1.796257E+0000
 -1.167392E+0000  1.152906E-0001
  6.635439E-0001 -6.649927E-0001
 -1.792376E-0001 -5.669978E-0001
  1.359658E+0000 -1.382501E+0000
  1.097060E+0000  9.865297E-0001
 -1.139763E+0000  1.524120E+0000
 -3.050453E+0000 -1.166757E-0001
 -3.844205E-0001 -1.073575E-0001
  5.751545E-0001  1.332825E+0000
  6.314487E-0002  1.544346E+0000
  1.463760E-0002  1.243001E+0000
  4.459286E-0001  1.545525E+0000
  1.058659E+0000  9.621438E-0001
  3.215039E-0001  1.643726E+0000
 -1.934856E+0000  4.641371E-0001
 -1.619772E+0000  3.600925E-0001
 -5.883210E-0001  8.013348E-0001
 -9.855468E-0001  3.115646E+0000
  5.160689E-0002  7.289456E-0001
  1.630757E+0000  1.739736E+0000
  1.965031E+0000  9.188217E-0001
 -9.996183E-0001 -3.733011E-0001
 -2.218395E+0000  1.326795E+0000
  5.985369E-0002  3.549775E-0001
 -2.840840E-0001  1.264039E+0000
  7.723470E-0001  1.290976E+0000
 -9.222717E-0001 -1.075189E+0000
 -1.103071E+0000 -6.113687E-0001
  1.041273E+0000 -1.959156E+0000
  8.495258E-0002 -2.205943E-0001
 -1.667024E+0000 -1.157225E+0000
  4.869168E-0001  3.460645E-0001
  1.981189E+0000  1.269570E+0000
 -1.354882E+0000  2.411967E+0000
 -1.708109E+0000  5.884113E-0001
  8.772086E-0002 -1.268066E+0000
  2.546362E+0000  5.959957E-0001
  8.652476E-0001  1.674328E+0000
 -9.129758E-0001  9.904527E-0001
  6.949579E-0001 -1.000515E+0000
  6.217551E-0001  4.160070E-0001
 -2.379339E+0000  3.233099E-0001
 -5.811119E-0001  1.627036E+0000
  1.892884E+0000  7.949064E-0001
  2.296728E+0000  2.910881E+0000
 -3.877065E-0001  2.842763E+0000
 -1.803460E+0000  9.280210E-0001
  1.117832E+0000  4.805776E-0001
  4.159379E-0001  6.409121E-0001
  4.217196E-0001 -1.292829E+0000
  1.598665E+0000 -1.368273E+0000
  1.160995E+0000 -1.281071E-0001
 -6.679356E-0003 -7.419432E-0001
 -2.788681E+0000 -1.279259E+0000
  5.113009E-0001 -1.955352E+0000
  1.896717E+0000 -2.883421E+0000
 -1.075358E+0000 -2.248822E+0000
 -1.372282E+0000 -2.472685E+0000
 -9.785695E-0001 -1.468585E+0000
 -1.067645E+0000 -6.280262E-0001
 -4.737157E-0001 -1.297838E+0000
 -1.729475E+0000 -1.815659E-0001
 -8.994477E-0002 -2.300312E-0001
 -3.867811E-0001  7.558210E-0001
  4.220234E-0001  1.213278E+0000
  2.222442E+0000  1.698635E+0000
  1.533656E-0001  1.201256E+0000
 -2.051747E+0000  1.985688E-0001
 -7.324392E-0001 -8.761865E-0001
  1.183456E+0000 -2.051290E-0001
 -1.231616E+0000  1.094046E+0000
 -1.530940E+0000 -3.261748E-0001
  9.197914E-0001  1.730963E-0001
  1.476341E-0001 -1.758271E-0001
 -6.827113E-0001 -1.757812E+0000
  2.725491E-0001  1.069164E+0000
  1.670197E+0000  8.309233E-0001
 -4.635127E-0001  1.200759E+0000
 -2.334394E+0000  8.775289E-0001
  4.269664E-0001  1.148929E+0000
  8.281620E-0002  2.902393E+0000
 -5.778404E-0001  1.316021E+0000
 -8.419771E-0001 -7.259498E-0001
  3.609859E+0000 -1.325122E+0000
  9.056398E-0001  3.351936E-0001
 -3.013606E+0000 -5.238910E-0001
 -4.175468E+0000 -8.030501E-0001
 -1.911412E+0000  4.972799E-0001
 -1.784304E-0001  1.388221E+0000
 -5.406738E-0001  2.872522E+0000
  1.282154E+0000  2.039841E+0000
 -2.220794E-0001  2.943776E+0000
 -1.440687E+0000  3.187188E-0002
  3.078253E-0001  4.129538E-0001
  2.214090E+0000  1.194378E+0000
  3.811326E-0001  6.532335E-0001
  1.451016E+0000 -4.087706E-0002
 -1.188015E+0000  3.005321E-0001
 -6.015816E-0001 -9.688945E-0001
 -7.157469E-0001 -2.590178E+0000
  6.971123E-0001 -2.592092E+0000
  4.676597E-0001 -2.664238E+0000
  1.513417E+0000 -2.282917E+0000
  4.821748E-0001 -9.123301E-0001
 -1.437568E+0000 -4.742658E-0001
  5.350772E-0001 -1.339584E+0000
  3.945189E-0001  1.009674E+0000
 -1.189840E-0001 -3.062340E-0001
  4.239911E-0002  8.061078E-0002
 -2.441854E+0000  6.717111E-0001
 -1.481992E-0001  1.337945E+0000
 -6.620868E-0001 -8.097339E-0002
  8.493333E-0001 -1.267724E+0000
 -2.537448E-0001  3.064157E-0001
 -5.594923E-0001 -7.393497E-0001
 -1.096292E+0000 -1.130936E+0000
 -8.621235E-0001 -1.500195E+0000
 -1.370547E-0001 -1.539833E+0000
 -2.101850E+0000  2.909196E-0001
 -2.081595E+0000 -3.116422E-0001
  1.985776E+0000 -1.862519E+0000
  1.136397E+0000 -8.990894E-0001
  3.273099E-0001 -2.515436E+0000
  3.728964E-0001 -9.946012E-0001
 -1.212276E+0000  2.163543E-0001
 -1.531879E+0000  1.411341E+0000
  4.668696E-0001  2.412430E+0000
  1.116470E-0001  1.107164E+0000
 -1.123157E+0000  5.917101E-0001
  5.601195E-0002  2.007723E+0000
  1.063360E+0000  1.081597E+0000
  2.611043E+0000  1.428010E+0000
  2.248500E+0000  1.538797E+0000
  7.540974E-0002  3.148969E-0001
  6.559068E-0001  1.031237E+0000
 -4.206802E-0001  2.268754E+0000
 -4.229247E-0001  2.658024E+0000
  2.667445E+0000  2.584072E+0000
  2.581396E+0000  2.066906E+0000
  9.710161E-0001  1.238071E+0000
 -8.136402E-0001  8.561561E-0001
 -4.431724E-0001  2.541129E-0001
  2.241805E+0000  7.903992E-0001
  3.302724E+0000  9.227609E-0001
 -2.291272E+0000  2.690665E+0000
 -2.904716E+0000  1.441617E+0000
 -4.648920E-0003  2.828611E-0002
  1.919936E+0000 -6.165338E-0003
  7.401743E-0001  2.599891E+0000
 -3.613652E-0001  9.640696E-0001
 -9.847055E-0001  3.439587E-0001
  1.705303E+0000  1.514402E+0000
  1.479937E+0000  2.587780E-0001
 -4.051368E-0001 -1.240846E+0000
  1.235812E+0000 -1.774543E+0000
  1.808853E+0000  1.776381E+0000
  3.409482E-0001  7.175814E-0001
  1.449921E+0000 -8.223609E-0001
  1.702852E+0000  7.027379E-0001
  9.531940E-0001  8.547003E-0001
 -5.543034E-0001  9.038565E-0002
  5.789229E-0001 -1.529898E+0000
  1.279304E+0000 -2.152407E+0000
 -1.044585E-0001 -2.083516E+0000
 -2.248869E+0000 -9.830948E-0001
 -1.759179E+0000 -2.089896E+0000
  7.066442E-0001  7.478664E-0001
  3.803722E-0001 -3.421954E-0001
  1.029991E+0000 -1.416644E+0000
  1.242041E+0000 -5.746091E-0001
 -3.024755E-0001  9.061522E-0001
 -5.811167E-0001  2.713113E-0002
  7.362200E-0001 -8.801399E-0001
  2.211074E+0000 -1.490831E+0000
  2.880429E+0000 -1.964904E+0000
  1.385608E+0000 -1.724194E-0001
 -1.572106E+0000 -4.278712E-0001
 -1.605007E+0000 -1.982771E+0000
  1.530227E+0000 -1.760758E+0000
  2.584897E+0000 -6.741908E-0001
 -1.711952E+0000  6.681999E-0001
 -1.139270E+0000 -3.370323E-0001
  3.954501E-0001  1.281654E+0000
  1.110124E+0000 -3.752478E-0001
  2.562205E+0000  2.921611E-0001
 -1.271716E-0001  1.155076E-0001
  3.833434E-0001  7.494882E-0001
 -4.288960E-0001 -7.274763E-0001
 -7.020270E-0001 -2.538997E-0001
  6.981328E-0001 -8.614091E-0002
  1.355982E+0000  9.511852E-0001
  2.512502E+0000  2.787983E+0000
  5.367721E-0001  9.804549E-0001
  7.980111E-0001  1.218586E+0000
  4.338127E-0002  1.645821E+0000
 -1.289097E-0001  7.263961E-0001
  7.979114E-0001  4.572227E-0001
 -3.979918E-0001 -1.236548E+0000
  2.010994E+0000  3.805046E-0002
  5.224205E-0001  3.097300E-0001
 -4.771227E-0001  2.485732E-0001
 -1.566256E+0000 -5.910677E-0001
 -1.266985E+0000 -1.398547E+0000
  9.288532E-0001 -1.610713E+0000
  6.448412E-0001 -2.975798E-0001
  8.453389E-0001  1.293042E+0000
 -7.556862E-0002  5.547464E-0002
  6.103438E-0001 -6.780155E-0001
  4.655893E-0001 -6.612341E-0001
  1.227408E+0000 -1.836681E+0000
 -2.767770E+0000 -6.557958E-0001
 -2.803373E+0000  3.037839E-0001
 -1.209321E+0000  1.054709E-0001
  1.298693E+0000 -1.939719E-0001
  1.870510E-0001  1.694551E-0001
  6.429778E-0001  2.367741E-0001
 -2.119790E-0001 -3.402803E-0001
  1.915298E+0000  9.482776E-0001
  2.801199E+0000  7.976247E-0001
 -7.659744E-0001  1.012962E+0000
 -2.495879E+0000 -1.620111E+0000
  2.994206E-0001 -1.389794E+0000
  6.923460E-0001 -1.192387E+0000
  1.046177E+0000  1.578846E+0000
  4.545824E-0002  3.013039E-0001
 -7.933984E-0001  1.570502E-0001
 -7.667160E-0001  1.191900E-0001
 -1.163717E+0000 -1.403309E+0000
  1.272352E+0000 -1.321529E+0000
  7.170267E-0001  1.547722E+0000
 -9.403845E-0001  5.607070E-0001
 -5.149963E-0002  1.710227E-0001
  3.800547E-0001 -1.686820E-0001
  9.237079E-0001  1.547660E+0000
 -2.097161E-0001  1.305236E+0000
  7.107995E-0001  9.200125E-0001
 -2.644500E-0001  1.216382E+0000
 -6.700524E-0001 -1.126209E-0002
  1.178601E+0000 -5.009012E-0001
  2.533651E-0001 -7.876843E-0001
  9.342876E-0001  1.440580E-0002
 -1.161554E+0000 -8.501719E-0001
  1.017980E+0000 -2.144646E+0000
  1.525920E+0000 -1.597407E+0000
  1.682419E+0000 -4.804978E-0001
 -5.191578E-0001 -9.944922E-0001
  6.992680E-0001 -1.766387E+0000
  1.611095E+0000 -2.167772E+0000
 -1.590108E+0000  2.247368E+0000
 -5.100456E-0001  1.628223E+0000
 -1.940862E+0000  1.411059E+0000
  5.262726E-0001  1.263811E+0000
  7.119722E-0001  1.337325E+0000
  1.338350E-0001 -3.112524E-0001
  2.108023E+0000 -6.955454E-0001
  2.052426E+0000 -5.251089E-0001
  1.828527E-0003  4.441134E-0001
 -2.710979E+0000  1.471187E+0000
 -1.999552E+0000  1.043203E+0000
  8.294135E-0001  2.101175E+0000
  1.721248E+0000  1.769726E+0000
  4.602122E-0001  1.644193E+0000
  1.459034E+0000 -6.022353E-0001
  1.972398E+0000 -2.549413E-0001
  3.315908E-0001  3.024953E-0001
 -9.644359E-0001  2.599852E-0001
 -8.700977E-0001 -3.691754E-0003
 -6.847839E-0002 -5.376931E-0001
 -2.976678E-0001  5.301295E-0001
 -1.284852E+0000  4.652593E-0001
 -2.326303E+0000 -1.012022E+0000
  2.526455E-0001 -2.031435E+0000
  1.301760E+0000 -3.044492E-0001
  1.852516E+0000  3.172983E-0001
  9.531441E-0001 -1.311308E+0000
 -4.539951E-0001 -1.335747E+0000
 -1.255211E+0000 -1.757593E+0000
  8.997774E-0001 -8.763920E-0001
  1.986393E+0000  3.833850E-0001
  1.238876E-0001 -3.179682E-0001
  1.423988E+0000 -7.896184E-0001
  6.478573E-0001 -6.182532E-0001
  1.801365E+0000  1.484987E+0000
 -1.561899E+0000  1.866936E+0000
  6.413999E-0001  8.041276E-0001
  2.690054E+0000 -1.574038E+0000
  1.210831E+0000 -1.739809E+0000
  1.594346E+0000 -1.689633E+0000
 -8.124834E-0001 -1.889649E+0000
 -6.529239E-0001 -1.791464E+0000
  7.136063E-0001 -1.450124E+0000
  1.042549E+0000 -7.966744E-0001
  4.846161E-0001 -5.289614E-0001
 -1.036974E-0001  2.429156E+0000
  1.704761E+0000  5.786655E-0001
  6.227882E-0001  8.138193E-0002
  4.007937E-0002 -1.410066E-0001
  1.390140E-0001  2.955973E-0001
 -6.883700E-0001  5.818893E-0001
  6.398647E-0001 -6.227802E-0001
  2.279749E+0000 -8.828377E-0001
  4.863779E-0001 -1.227251E+0000
 -1.734799E+0000  1.022698E+0000
 -1.490268E+0000 -1.890997E-0001
  4.330164E-0001  7.129781E-0001
  3.231269E+0000 -8.580503E-0001
  2.369038E+0000 -5.317605E-0003
 -2.807916E+0000 -1.844382E+0000
 -1.154094E+0000 -1.293871E+0000
  2.620566E+0000 -6.491685E-0001
  3.006569E+0000 -3.330951E-0001
 -5.649909E-0001 -9.644914E-0002
 -1.449064E+0000  3.018884E-0001
  4.294826E-0002  1.564301E+0000
 -9.654775E-0001  2.041304E+0000
 -6.072401E-0001  2.083500E+0000
 -8.137518E-0002  1.119182E+0000
 -1.515597E+0000  1.610465E+0000
 -1.253500E+0000  1.275424E+0000
  8.206545E-0001  1.065177E+0000
  2.062875E+0000 -1.809889E+0000
  1.746038E+0000 -9.658329E-0001
  6.303561E-0001 -1.014151E+0000
 -8.490991E-0001  1.210268E+0000
 -3.302986E+0000  3.751184E-0001
 -1.778362E-0001  5.938432E-0001
  2.910728E+0000 -5.588334E-0001
  1.171957E+0000  1.495649E+0000
 -7.012787E-0001  1.761185E+0000
 -1.729366E+0000  1.687656E+0000
  3.079632E-0001  8.370351E-0002
  2.911184E+0000  1.678956E+0000
 -2.203769E+0000  3.030254E+0000
 -4.219770E+0000  7.475062E-0001
 -1.027632E+0000  1.253400E+0000
 -1.546504E-0001  2.130214E+0000
  1.027430E+0000  2.768702E+0000
 -3.887131E-0001  7.379922E-0001
  1.463095E-0001 -3.207888E-0001
 -6.177404E-0001 -1.414909E-0001
 -1.457690E-0001  2.366157E-0001
  3.579556E-0001  8.586763E-0002
  2.513520E+0000 -1.493732E+0000
  2.501815E+0000 -3.099759E-0001
 -6.316741E-0001  4.026398E-0001
 -2.386152E+0000  5.930553E-0001
 -2.245129E+0000  4.549277E-0001
 -1.362744E+0000  2.104489E-0001
 -8.418469E-0002 -3.097682E-0001
  3.166487E+0000  6.333804E-0001
  5.473259E-0001  7.093212E-0001
 -3.198185E-0001  5.888852E-0001
 -2.658219E-0001  8.490372E-0001
  2.073826E+0000 -1.124911E+0000
  9.725899E-0001 -1.067663E+0000
 -1.524698E+0000  5.943756E-0001
 -5.334656E-0001 -2.824667E-0001
  2.240827E+0000 -1.365637E+0000
  1.283428E+0000  7.490940E-0001
 -9.839325E-0001  8.761654E-0001
 -5.475930E-0001 -4.670839E-0001
  6.604871E-0001 -7.063089E-0001
 -2.634580E-0001 -1.052659E+0000
 -1.075465E+0000  5.278118E-0002
 -6.866085E-0001 -1.482426E+0000
  2.459281E+0000 -1.318317E+0000
  3.433927E+0000 -2.652760E-0001
  9.667200E-0001  1.468294E-0001
 -1.083240E+0000 -2.534278E-0001
 -1.109458E+0000  5.517562E-0001
 -2.157195E+0000 -2.431813E+0000
  5.683430E-0001 -1.850633E+0000
  7.156964E-0001 -1.053583E+0000
 -6.987649E-0001 -4.573947E-0001
 -1.411887E+0000 -1.101239E+0000
  3.142818E-0001 -7.635834E-0001
  9.067807E-0001  1.273562E+0000
 -3.683248E-0001  1.791352E+0000
  4.224699E-0001  9.148259E-0001
  7.828046E-0001  3.041324E-0001
  8.408298E-0001  3.863572E-0001
  6.804133E-0001 -3.886708E-0002
  8.097255E-0001 -3.125365E-0001
 -9.170630E-0001  2.037444E-0001
  4.313041E-0001 -5.541998E-0001
  1.874160E+0000  3.160298E-0001
  4.464610E-0001  8.504649E-0002
  3.852252E-0001  3.468898E-0002
 -1.240506E+0000 -2.377293E+0000
  1.626834E+0000 -1.610983E+0000
  1.004115E+0000 -1.124481E+0000
 -1.609228E+0000 -6.460500E-0001
 -1.565614E+0000 -2.200252E+0000
  1.938416E+0000 -1.944912E+0000
  1.717040E+0000  2.357026E-0001
  1.144505E+0000 -7.111484E-0001
 -6.052024E-0001  7.423257E-0001
 -9.819670E-0002  1.664650E+0000
  4.216667E-0001  1.071044E+0000
 -4.073304E-0001 -4.097731E-0001
 -1.200521E+0000  1.996989E-0002
 -1.724441E-0002  2.530188E-0001
  1.351388E-0002  9.861182E-0001
 -2.279220E+0000 -1.317519E+0000
 -9.899793E-0001  2.539183E-0001
  3.522732E+0000  6.342693E-0001
  2.545173E+0000  2.691481E+0000
 -2.244576E-0001  2.327977E+0000
  9.157151E-0001  2.311968E-0001
 -1.274006E+0000  2.764915E-0001
 -6.396763E-0001  9.461081E-0001
  9.379029E-0002 -5.175680E-0002
 -1.251624E+0000  1.615807E+0000
 -2.407226E+0000  2.640169E+0000
 -1.710471E+0000  2.655890E+0000
  3.803353E-0001  2.299395E+0000
  1.594757E+0000  1.772896E+0000
  1.334680E+0000  8.909639E-0001
 -1.063097E+0000 -8.459074E-0001
  7.387452E-0001 -1.175235E+0000
  1.577635E+0000  2.270402E-0001
 -3.127054E+0000  5.987052E-0001
 -1.945056E+0000 -2.050606E+0000
  7.403464E-0001 -1.147945E+0000
  1.345217E+0000 -1.772098E+0000
  1.028503E+0000 -2.048091E+0000
 -9.730713E-0001 -7.151844E-0001
 -2.340211E+0000 -1.457641E+0000
 -2.241325E+0000 -1.788934E+0000
  1.010193E+0000 -2.807824E-0001
  1.526213E+0000  1.146438E+0000
 -4.620991E-0001 -2.977401E-0001
 -4.935112E-0001 -3.463040E-0001
 -2.703735E-0001  1.533302E+0000
  5.403200E-0003  1.617119E+0000
 -8.096821E-0001  9.640870E-0001
 -2.030484E+0000  1.792509E+0000
 -1.819447E+0000 -8.285335E-0001
  2.495158E+0000 -1.201025E+0000
  1.605260E-0001 -4.930031E-0001
 -4.367607E-0001  2.886979E-0001
 -2.185885E+0000 -9.574714E-0001
 -1.421955E-0002 -2.675116E-0001
  4.807617E-0001  1.504464E-0002
  7.944864E-0001  1.417767E+0000
  5.309909E-0001 -3.589153E-0001
 -2.896459E-0001 -5.046227E-0001
 -1.355380E+0000  2.465681E+0000
 -1.752411E+0000  6.844714E-0001
  1.029473E-0001 -7.046408E-0001
  7.458769E-0001 -2.493337E-0001
  1.350684E-0001 -4.541187E-0001
  1.620302E+0000  5.962210E-0001
  4.528410E-0001 -1.098028E-0001
 -4.644253E-0001 -1.339562E+0000
  4.956498E-0002 -1.814036E+0000
 -8.496095E-0001 -1.587751E+0000
 -2.089236E+0000 -1.382468E+0000
 -2.134100E-0001 -3.271577E-0001
  1.577628E-0001 -1.640978E+0000
  1.409114E+0000  7.703056E-0001
  2.953429E-0001 -1.183094E+0000
  4.142558E-0001 -4.459391E-0001
 -1.249692E+0000 -6.660664E-0001
 -1.245063E+0000 -1.143126E+0000
  1.478829E+0000  5.136264E-0001
  7.643200E-0002 -7.791728E-0001
 -9.769844E-0001  7.816418E-0001
 -3.218456E+0000  9.491213E-0001
 -1.162243E-0001 -3.038627E-0001
  3.274956E+0000 -5.743137E-0001
  3.198944E+0000  7.824581E-0001
  7.014696E-0001  7.835340E-0001
 -4.589749E-0001  2.375970E+0000
 -6.317872E-0001  1.075098E+0000
  6.944768E-0001  1.283255E+0000
 -1.887740E+0000  4.275483E-0001
 -4.714166E-0001 -1.631951E-0001
  2.493677E+0000  1.106121E+0000
  1.769409E+0000  8.922081E-0001
 -8.847354E-0003  5.782221E-0001
  1.125239E+0000  1.239149E+0000
  1.226085E+0000  6.688795E-0001
  3.043649E-0001  8.749581E-0001
 -5.825232E-0001  1.594249E+0000
 -1.906080E+0000 -1.722017E+0000
  1.583835E+0000 -1.809569E+0000
  2.922242E+0000 -2.388408E+0000
 -3.841598E-0001 -5.805246E-0001
 -1.294610E+0000 -1.009831E+0000
 -1.747148E+0000 -7.793505E-0001
  8.508772E-0001 -1.342308E+0000
  1.358894E+0000  3.225470E-0003
 -2.153584E-0001 -1.857500E-0001
 -1.862794E+0000 -1.188009E+0000
  4.551414E-0001 -3.150616E+0000
  2.947726E+0000 -2.715205E+0000
  1.487638E+0000 -2.800170E+0000
 -9.774863E-0001 -1.641418E+0000
  6.617225E-0001 -2.368588E+0000
  1.289666E+0000  9.229320E-0001
 -9.994207E-0001  1.088877E+0000
 -7.764449E-0001 -7.724217E-0001
 -5.423458E-0001 -1.622152E+0000
 -4.173358E-0001 -2.392415E+0000
 -9.305029E-0001 -5.704393E-0001
  1.342043E+0000 -6.580948E-0001
  2.689180E+0000 -3.034178E-0001
 -9.176358E-0001  1.052610E+0000
 -1.613451E+0000  2.062546E+0000
 -7.706108E-0001  9.664248E-0001
  2.810176E-0003 -6.207538E-0001
  7.441169E-0001  5.969810E-0002
  1.312817E+0000 -5.286804E-0001
 -5.022815E-0001 -1.300768E+0000
 -1.710830E+0000  1.125392E+0000
 -2.418958E+0000 -6.764113E-0001
  4.745302E-0001 -6.820098E-0001
  1.710143E+0000  1.973869E+0000
 -1.158911E+0000  2.275479E+0000
 -1.031189E+0000  9.197077E-0001
  6.057966E-0001 -5.000151E-0002
 -6.450934E-0001 -6.181364E-0001
 -5.083149E-0001 -4.553007E-0002
 -8.615947E-0001  2.364200E-0001
 -2.528338E+0000  3.352568E-0001
  1.139163E+0000  3.747076E-0001
  1.021411E+0000 -2.187720E-0001
 -1.144656E+0000 -8.002569E-0001
 -1.762922E+0000 -1.404850E+0000
  9.423847E-0001  1.843647E-0001
  8.123547E-0001 -2.324549E-0002
  2.429839E-0001 -2.184879E-0001
 -4.559684E-0002 -1.467244E-0001
  1.727564E+0000 -2.331573E+0000
 -5.677720E-0001 -2.214016E+0000
 -2.134968E-0001 -1.851145E+0000
 -4.264390E-0001 -3.012390E-0001
 -1.499443E+0000  1.271395E-0001
  3.131020E-0001  7.936457E-0001
 -8.228008E-0001  1.116045E+0000
  6.410635E-0001 -1.196428E-0001
 -6.641759E-0001 -1.025899E+0000
  6.937819E-0002 -1.165811E+0000
  1.439273E+0000 -3.711801E-0001
  1.874897E+0000 -5.554138E-0002
  4.968143E-0001  9.950747E-0001
  5.881696E-0001 -1.878455E+0000
  2.416772E+0000 -8.150866E-0002
  3.446195E-0001 -2.494285E-0001
 -2.151402E+0000 -7.692836E-0001
 -9.844273E-0001  4.134402E-0001
  5.046465E-0001 -6.319708E-0001
  8.221145E-0001  4.956688E-0001
  2.438550E-0002 -3.330047E-0001
 -8.203502E-0002  5.420819E-0001
 -2.649059E-0001  1.376741E-0001
  1.573430E+0000 -4.644162E-0001
  2.052152E+0000  1.664207E+0000
 -1.171251E+0000  1.118323E+0000
 -4.591505E-0001  1.964605E+0000
 -4.950349E-0001  6.461190E-0001
 -7.063502E-0001 -7.798986E-0001
  1.883792E+0000  7.704148E-0001
  8.971491E-0001  1.444870E+0000
 -2.197520E+0000 -2.662572E-0001
 -2.791703E+0000 -9.656537E-0001
 -5.144113E-0001 -2.176748E-0001
  8.788029E-0001 -2.868283E-0001
  8.366864E-0001 -3.230349E-0002
 -1.619097E+0000  2.525909E+0000
 -2.724399E+0000 -1.017469E+0000
 -1.334749E+0000  2.206758E-0001
 -1.514397E+0000 -4.824179E-0001
 -7.576535E-0001 -1.206394E+0000
 -5.398488E-0001  4.186134E-0001
  1.939824E+0000 -1.825219E+0000
  5.274597E-0001 -1.549074E+0000
 -8.680640E-0001 -1.287806E+0000
 -1.531107E+0000 -8.428614E-0001
 -1.777122E+0000  1.311197E+0000
 -3.848413E-0001  2.040640E+0000
 -8.505765E-0001  2.115423E+0000
  8.496843E-0001  9.943761E-0001
  2.287581E+0000 -7.540764E-0001
  6.597530E-0001 -5.721474E-0001
 -1.000059E+0000 -1.229027E+0000
 -1.680821E+0000 -2.830327E+0000
  2.899867E-0001  2.391279E-0001
 -8.520348E-0001  1.141537E+0000
 -8.672084E-0001  1.661581E+0000
 -9.966672E-0001  4.412883E-0001
 -1.540677E+0000  2.705693E-0001
 -2.333852E+0000  8.284243E-0001
  1.878448E-0002 -1.366934E+0000
  1.515198E+0000 -9.474678E-0001
  7.707478E-0001 -1.531254E+0000
 -1.449825E+0000 -1.657841E+0000
 -1.774072E+0000 -1.016652E+0000
 -3.661472E+0000 -1.496850E+0000
 -6.776008E-0001  4.151947E-0001
  1.631530E+0000  1.890183E+0000
 -1.159520E+0000  2.179022E+0000
 -3.018659E+0000 -4.029470E-0001
  4.304379E-0001 -2.222630E+0000
  2.049593E+0000  1.418880E+0000
 -1.618016E+0000  2.319644E+0000
  1.361882E+0000  9.686726E-0001
  1.618036E+0000  8.591974E-0001
  1.913836E+0000  1.146221E+0000
 -1.039848E+0000  1.143144E+0000
  4.168308E-0001  1.570646E+0000
  1.042572E+0000  3.632393E-0001
  8.559159E-0001 -7.140399E-0001
 -3.514405E-0001  2.660502E-0001
  9.629428E-0001  3.683908E-0001
  1.885978E+0000  2.587977E+0000
  5.348893E-0001  3.142318E+0000
 -5.868477E-0001  3.087632E+0000
 -2.624268E-0001  1.625645E+0000
  8.651180E-0001 -9.782203E-0001
  6.382052E-0001  6.655274E-0001
  1.877922E+0000  9.621343E-0001
  7.953096E-0001 -1.036363E+0000
 -5.132263E-0002 -2.013996E+0000
 -4.973110E-0002 -2.423697E+0000
 -4.126462E-0001 -2.082651E+0000
 -8.985710E-0001 -1.920591E+0000
 -1.047893E+0000 -1.940326E-0001
 -1.337258E+0000  5.265023E-0001
  6.901077E-0001  8.559813E-0001
  1.278877E-0001 -4.463226E-0001
  8.578264E-0001 -2.387455E+0000
 -8.905273E-0001 -1.818595E+0000
 -1.608657E+0000 -2.821042E-0001
 -1.994628E+0000 -1.989529E+0000
 -1.379336E+0000 -3.066965E-0001
 -5.953044E-0001 -2.085894E-0002
  1.589782E+0000 -5.962149E-0001
  1.547764E+0000  2.766430E-0001
 -2.689967E+0000  6.867688E-0001
 -1.102448E+0000  1.368260E+0000
  1.914276E+0000  4.914992E-0001
  1.884310E-0002  2.726674E+0000
  3.471770E-0001  1.322076E+0000
 -2.031531E+0000  2.010983E+0000
 -1.864443E+0000  1.756876E+0000
 -1.194152E-0001  5.622380E-0001
  1.641815E+0000  1.623964E+0000
  7.055282E-0002  2.866217E+0000
  6.104812E-0002  1.984130E+0000
  1.147158E+0000  2.690141E-0001
  2.860438E-0001 -7.130814E-0001
  1.601125E-0001 -1.123110E+0000
  2.698215E-0001 -5.580359E-0001
  8.848609E-0001  4.840429E-0001
 -9.077005E-0001  1.446081E+0000
  1.412547E+0000  1.250318E+0000
  1.884495E+0000  1.261176E+0000
  2.913371E+0000  3.034735E-0001
  3.452302E+0000  2.067165E+0000
  8.563126E-0001  1.977139E+0000
 -6.736056E-0001 -1.556794E+0000
 -9.589223E-0001 -1.307111E+0000
 -8.452721E-0001 -2.117478E-0001
 -6.833957E-0001 -9.559097E-0002
  3.607991E-0002 -2.139422E-0001
  8.419013E-0001  1.579043E+0000
  2.572814E-0001  5.314782E-0001
  1.234342E+0000 -1.823010E+0000
  1.064033E+0000 -5.092136E-0001
 -1.145620E-0001  1.803603E-0001
  6.038341E-0001 -8.349214E-0001
  2.524957E-0001 -2.527057E+0000
  1.699259E+0000 -9.341982E-0001
  1.663995E+0000  5.577427E-0002
 -1.363668E+0000 -1.972584E+0000
 -2.930099E+0000 -1.942395E+0000
 -1.449107E+0000 -2.081479E+0000
  2.074182E+0000 -1.395636E+0000
 -2.675498E-0001  1.025849E+0000
 -3.917654E+0000  1.056507E+0000
 -3.177309E+0000  3.424826E-0001
 -3.341818E-0001  2.104785E+0000
  2.478593E+0000  5.401058E+0000
  5.161712E-0001  2.064534E+0000
  8.714899E-0001  4.161304E-0001
  1.510660E+0000  1.382482E+0000
 -3.369885E-0001  5.011458E-0001
  3.849771E-0004  4.369034E-0001
  1.200680E+0000  1.201929E+0000
  3.437225E+0000 -1.087451E+0000
  1.655074E+0000 -2.268108E-0001
  1.514449E-0001 -1.141998E+0000
 -8.747181E-0001 -7.085889E-0001
 -9.642707E-0001  7.729941E-0001
 -8.313050E-0002 -5.429357E-0001
 -4.017751E-0001 -9.393818E-0001
 -4.629164E-0002 -4.550871E-0001
 -1.590474E+0000  4.026157E-0001
 -2.508482E+0000  3.828050E-0001
 -7.713667E-0001 -1.095584E+0000
 -2.064368E+0000  1.843905E-0001
  1.207377E+0000  9.164748E-0001
  1.245813E+0000  2.163816E+0000
  1.374168E+0000  1.603305E+0000
 -3.571217E-0001  3.338420E+0000
 -5.845506E-0001  1.570009E+0000
  2.472497E+0000 -5.927046E-0001
  7.929884E-0001 -1.613413E+0000
  1.504257E+0000 -3.728690E+0000
  1.885294E+0000 -4.245806E+0000
  1.629911E+0000 -3.664338E+0000
  2.851002E-0001 -2.958554E+0000
 -1.053892E+0000 -5.906752E-0001
 -3.392444E+0000 -1.130849E+0000
 -1.996520E-0003 -7.837272E-0001
  7.296563E-0001 -2.125156E-0001
  4.246902E-0001 -2.064180E+0000
  1.970669E+0000 -3.669523E+0000
  2.590749E+0000 -9.894046E-0001
 -2.549172E+0000  8.255240E-0002
 -3.918632E+0000 -2.697733E+0000
 -9.952482E-0001 -2.144155E+0000
  1.224214E+0000  1.139966E-0001
 -2.480691E-0001  2.997466E+0000
 -1.379518E+0000  3.239939E+0000
 -8.903737E-0001  2.547915E+0000
  1.169914E+0000  3.156533E+0000
  1.803636E+0000  2.742208E+0000
 -7.412094E-0001  7.344452E-0001
  4.122738E-0001 -6.299186E-0001
  2.092150E-0001 -1.209029E+0000
  1.382608E+0000 -1.741387E+0000
  1.277315E+0000  5.062060E-0001
 -1.501997E+0000  2.901074E+0000
 -2.947303E+0000  3.112222E+0000
 -4.897257E-0001  2.376199E+0000
  3.344948E-0001  1.819376E+0000
  2.105411E+0000  7.330055E-0001
 -6.161579E-0001  3.853780E-0001
 -5.524074E-0001  2.331567E+0000
  3.504732E-0001  1.827940E+0000
  2.316702E+0000  1.352783E+0000
  2.521641E-0001  1.518998E-0001
 -2.619946E+0000 -3.271364E-0001
 -4.729626E-0003 -7.249063E-0001
  1.897414E+0000  1.628058E+0000
  1.343435E+0000  1.432189E+0000
  1.565336E-0001  1.292360E+0000
 -6.536488E-0002  5.254836E-0001
  1.794410E+0000 -2.737809E-0001
  2.039730E+0000  1.850207E+0000
 -2.949379E+0000 -6.093251E-0002
 -2.267255E+0000 -2.912980E-0001
 -2.176300E+0000  4.324865E-0001
  1.629970E+0000 -1.869230E-0002
  2.334544E+0000  2.079471E+0000
  1.445447E+0000  2.222058E-0001
  2.668920E+0000 -2.380561E+0000
  1.974569E+0000 -7.118674E-0001
 -6.911709E-0001 -1.272647E+0000
 -1.792263E+0000  8.050769E-0002
 -1.663032E+0000 -1.592332E+0000
  9.256133E-0001 -1.644188E+0000
  1.525468E+0000 -1.280153E+0000
 -1.281954E-0001 -4.135061E-0001
 -1.165306E-0001 -2.034749E+0000
  1.183851E+0000 -2.086547E+0000
  2.660444E-0001  5.765453E-0001
 -5.685847E-0001  2.531275E-0001
 -2.656351E+0000 -2.069730E-0001
 -7.778446E-0001 -7.032224E-0001
  4.833770E-0001 -1.630660E-0001
  1.739488E+0000 -1.189662E-0001
  1.228715E+0000  8.101784E-0002
 -3.777311E-0001 -1.926746E+0000
 -8.948520E-0001 -2.109929E+0000
  6.260412E-0001 -2.505799E+0000
 -1.311233E+0000 -3.772305E-0001
 -1.091630E+0000  2.602385E-0001
  4.324540E-0001  2.626214E-0001
  1.536142E+0000  4.229591E-0001
 -5.697182E-0001  4.392777E-0001
 -1.250996E+0000 -3.711402E-0001
 -7.635633E-0001 -1.131039E+0000
 -4.819008E-0001 -1.102098E+0000
  1.253150E+0000 -1.843012E+0000
  2.787530E+0000 -7.185593E-0001
 -1.396481E+0000 -1.509653E+0000
 -1.865286E+0000 -2.539636E+0000
  4.345664E-0002 -1.747767E+0000
 -4.336060E-0001 -7.217091E-0001
 -1.536980E+0000 -1.592348E+0000
 -9.524512E-0001 -5.820848E-0001
 -1.103157E+0000  1.105686E+0000
 -2.551918E+0000  1.252718E+0000
 -1.909483E+0000 -6.499929E-0001
  1.273860E+0000 -5.880292E-0001
  2.316603E+0000  6.502435E-0001
  4.027011E-0001  1.578370E+0000
 -4.369363E-0001 -7.413771E-0002
 -1.863499E+0000  4.687671E-0001
  2.811697E-0001  7.342294E-0002
  6.809109E-0001  3.644313E-0001
 -9.537977E-0001  8.396093E-0001
  1.835409E+0000 -1.100379E+0000
  2.596321E-0001 -1.637621E+0000
 -5.796688E-0002 -2.425585E+0000
  1.178604E+0000 -2.400204E+0000
  3.862568E-0001 -1.648418E+0000
 -1.231264E+0000 -1.190398E+0000
 -2.738752E+0000 -4.229122E-0001
 -1.983553E+0000  3.800908E-0001
  2.285519E+0000  1.202494E+0000
  2.586426E-0001  2.613503E+0000
  3.442732E-0001  8.794532E-0001
 -3.876811E-0001 -1.942958E+0000
  1.990865E-0001 -6.119866E-0001
 -2.360868E+0000 -1.281006E+0000
 -2.253820E+0000 -1.686020E+0000
  5.186225E-0001 -4.249661E-0001
  7.323392E-0001 -4.559479E-0001
 -6.994183E-0001 -1.397410E+0000
 -1.524870E+0000 -1.407135E-0001
  1.646907E-0001  1.783607E+0000
  1.082313E+0000 -2.747800E-0001
  1.057192E+0000 -2.503887E-0001
 -8.792897E-0001  2.936401E+0000
 -5.016363E+0000  1.512328E+0000
 -3.130382E+0000  1.443033E+0000
  1.689391E-0001  1.488775E+0000
  1.987998E+0000  5.267860E-0001
  2.131960E+0000  2.073752E+0000
 -1.855756E+0000 -3.050722E-0001
 -8.958700E-0001 -1.039217E+0000
  7.787698E-0001  2.916965E-0001
  2.120991E+0000  1.836974E+0000
  1.168047E+0000  1.428717E+0000
 -2.539428E+0000  1.776192E+0000
 -2.163927E+0000 -8.264020E-0001
  1.858925E+0000  2.507990E-0001
  2.767148E+0000  3.888740E+0000
 -2.009864E+0000  1.953095E+0000
 -2.548719E+0000  1.553840E+0000
 -9.404219E-0001  5.312377E-0001
 -1.812796E+0000 -7.370581E-0001
 -2.128080E-0001 -2.456644E+0000
  2.589806E+0000 -3.749467E-0001
 -3.227292E-0001  8.161890E-0001
 -2.959804E+0000 -4.047908E-0001
 -7.039129E-0001 -5.775856E-0004
 -1.298228E-0001  3.735754E-0003
  1.248093E+0000  2.008047E+0000
 -8.333486E-0001  2.943076E+0000
 -1.479665E+0000  1.445513E+0000
  6.969169E-0001 -9.016521E-0001
  2.691078E+0000  2.475489E-0001
  1.676144E+0000  8.505258E-0002
 -5.519033E-0001  5.072079E-0001
 -9.255740E-0001 -7.037833E-0001
 -1.442960E+0000 -4.823528E-0001
  1.529593E+0000  1.323910E+0000
  6.406364E-0001  2.121956E+0000
  8.605901E-0001  3.024292E+0000
 -1.881678E+0000  6.893178E-0001
 -1.546865E+0000 -8.700775E-0001
  2.651336E-0001 -4.537242E-0001
  9.270515E-0001  1.371171E+0000
  1.286488E+0000  1.040216E+0000
  3.661273E-0001 -7.376304E-0001
  2.495788E+0000 -8.668634E-0001
  2.958291E-0001 -3.765742E-0001
 -7.206972E-0001 -8.495535E-0001
  6.903263E-0001 -1.005111E-0001
  9.919417E-0001 -6.553915E-0002
 -2.017626E+0000 -1.182740E+0000
 -2.074076E+0000 -1.727783E+0000
  1.036307E+0000 -8.258331E-0001
  9.869562E-0001 -4.884680E-0001
 -1.864145E+0000  3.899825E-0001
  7.371447E-0001 -5.637715E-0001
  1.069646E-0001 -3.245975E-0001
  1.899642E+0000  1.414480E+0000
 -3.914868E-0001  1.933126E+0000
 -1.306204E+0000  1.026204E+0000
  1.281716E-0001  2.209030E-0001
  7.486882E-0001 -1.773347E-0001
  3.637746E-0001 -5.023292E-0001
  9.361107E-0001  1.989586E-0001
  1.129111E+0000 -3.759263E-0001
 -1.614574E-0001 -9.389315E-0001
 -9.071607E-0001 -1.747693E+0000
 -2.600822E-0001 -2.424993E+0000
  7.602162E-0001 -2.454956E+0000
  4.900204E-0001 -4.141641E-0001
 -6.971616E-0001  3.911802E-0001
 -1.868661E+0000 -8.879630E-0002
 -4.793207E-0001 -1.759194E-0001
  8.452086E-0001  6.496431E-0001
  4.443963E-0001  1.123413E+0000
 -2.038900E+0000  1.279151E+0000
 -1.940943E-0001 -6.774255E-0001
  1.771905E-0001 -1.400708E+0000
  2.639630E+0000 -1.191510E+0000
  2.358526E+0000  3.599568E-0001
  5.104353E-0001  2.631502E-0001
 -4.274250E-0001 -1.312071E+0000
  3.071189E+0000 -2.330187E+0000
  3.402856E+0000 -1.425034E+0000
  1.558208E+0000 -9.748149E-0001
 -1.227250E+0000 -1.854060E+0000
 -3.273757E+0000 -3.519200E+0000
 -7.538849E-0001 -3.133646E+0000
  1.326488E+0000 -9.233940E-0001
 -6.590219E-0001  4.013258E-0001
 -3.608872E+0000 -2.028108E+0000
 -1.510552E+0000 -2.329327E+0000
  9.435603E-0001 -6.056603E-0002
 -1.313541E+0000  1.252369E+0000
 -2.607340E+0000  2.874087E-0001
 -1.636324E+0000 -2.419850E-0001
 -6.398604E-0001 -8.966811E-0001
 -4.630741E-0001  7.503026E-0002
 -2.517817E-0001  1.696765E+0000
 -1.912849E+0000  1.798117E+0000
 -9.431888E-0001  2.090008E+0000
 -4.456594E-0001  1.127554E+0000
  2.188413E+0000  4.920644E-0001
  1.034001E+0000  1.636056E+0000
 -1.890656E+0000  8.673154E-0001
  1.046704E+0000  1.173133E+0000
 -4.234442E-0001 -4.350044E-0001
  2.216008E+0000  2.690083E-0001
 -1.413166E-0001  9.798392E-0001
  1.520338E+0000  2.475545E-0001
 -1.555141E+0000  5.312769E-0001
 -2.061015E+0000  4.609510E-0001
 -3.158780E+0000 -1.889324E-0001
 -2.010971E+0000 -4.654391E-0001
  4.741726E-0002  1.077946E+0000
  1.182848E-0001  1.592509E+0000
  4.142526E-0003  1.875169E+0000
  1.927466E+0000  1.044878E+0000
  1.393709E-0001  1.543202E+0000
 -1.678239E+0000  1.412882E+0000
 -1.412625E+0000  1.095059E+0000
  1.146520E+0000  1.178753E+0000
  1.807944E+0000  1.464733E+0000
  9.196993E-0001  9.060204E-0001
 -2.012581E+0000  8.927035E-0002
 -2.268526E+0000  8.545629E-0002
  2.639049E-0001  7.752996E-0001
  2.325297E+0000  1.087558E+0000
  1.149528E+0000  1.751144E+0000
 -9.587529E-0001  2.837122E+0000
 -1.912341E+0000  1.657926E+0000
 -1.421602E+0000  4.285344E-0002
  3.626511E-0001  2.709059E-0001
  1.319598E+0000  1.443246E+0000
 -1.382664E-0001  1.024578E+0000
 -2.778611E-0001 -8.577618E-0001
 -3.991348E-0001  3.288626E-0001
 -6.647330E-0001  2.353913E+0000
 -1.760520E+0000  1.843201E+0000
  5.736970E-0001 -1.325535E+0000
  1.602942E+0000 -1.926659E+0000
 -1.630876E+0000 -2.705907E+0000
 -1.242404E+0000  7.179951E-0001
 -6.849975E-0001  8.225295E-0001
  8.305897E-0001  4.232636E-0001
 -1.227799E+0000 -1.711047E-0001
 -2.772525E-0001 -2.731799E+0000
  1.311002E+0000 -2.498274E+0000
  1.003077E-0002 -1.503614E+0000
  8.659107E-0001 -1.154845E+0000
 -1.029650E-0002 -1.224033E-0001
 -1.233420E+0000  2.634005E-0001
 -1.272931E+0000 -1.254467E+0000
  3.277654E-0001 -7.565156E-0001
  1.240572E+0000  1.149454E+0000
 -2.927317E-0001  1.819005E+0000
 -1.159865E+0000  6.079800E-0001
  4.685130E-0001  6.612508E-0001
  2.049564E+0000  1.993449E+0000
 -9.687590E-0001  1.779835E+0000
 -6.270292E-0001  3.247808E-0001
 -1.068288E+0000  1.267411E+0000
  6.525004E-0001 -3.298214E-0002
  3.269888E+0000 -1.511607E-0001
  7.634212E-0001 -8.017671E-0001
 -2.606355E+0000 -3.410506E+0000
  4.232739E-0003 -1.807305E+0000
 -5.019896E-0001 -1.244523E+0000
 -1.144307E+0000 -1.194935E+0000
  1.343663E+0000 -1.239176E+0000
  2.907912E+0000 -1.699620E+0000
 -2.650726E-0001 -8.923613E-0001
 -3.259363E+0000  1.244666E+0000
 -1.068299E+0000  4.678191E-0001
 -3.337912E-0001  2.722150E-0001
  4.509798E-0001  1.177531E+0000
 -5.526909E-0001  2.570328E+0000
 -2.886057E+0000  1.258969E+0000
 -1.766778E-0001 -9.943675E-0002
 -6.015339E-0001  1.172779E+0000
  3.048640E+0000  7.241964E-0001
  1.799117E+0000  5.351727E-0001
  1.936834E+0000  1.669686E+0000
 -2.121876E+0000  2.159577E+0000
 -2.708781E-0001  8.292587E-0001
  1.548348E+0000  8.865775E-0001
  6.709256E-0002 -2.528029E-0001
  1.170118E+0000  2.655457E-0001
 -3.243045E-0001 -1.606642E-0001
 -1.195644E+0000  2.950381E-0001
  1.689412E+0000 -3.488949E-0001
  1.760940E-0001  1.582142E+0000
 -1.439363E+0000  2.710287E+0000
 -3.115827E+0000  2.334410E+0000
  8.375140E-0001  6.338478E-0001
  1.955337E+0000 -6.155777E-0001
 -5.014803E-0001 -3.741625E-0001
 -2.436218E+0000  6.140285E-0001
 -1.975234E+0000  3.391570E-0001
  1.271427E+0000 -7.883447E-0001
  1.391576E+0000 -5.473086E-0001
 -7.564535E-0001  1.449598E+0000
 -2.158049E+0000 -1.476331E-0001
 -2.362091E-0001 -1.620276E+0000
  1.193899E+0000  2.704544E-0001
 -9.031486E-0002 -1.930493E-0001
 -1.623335E+0000 -1.573595E-0001
 -3.794837E-0001  1.750103E+0000
  3.200842E-0001  1.132222E+0000
  1.659991E+0000  1.958189E+0000
  2.359529E-0001  3.756144E-0001
 -2.465931E+0000 -5.727348E-0001
  8.327301E-0001 -4.900244E-0001
 -6.426473E-0001  4.057966E-0001
  2.311426E-0001  4.109904E-0001
 -1.393503E+0000  1.840303E+0000
 -7.507994E-0002  2.314080E+0000
 -8.966683E-0001  2.421562E+0000
  3.297298E-0001  2.323670E+0000
  7.147989E-0001 -1.183865E-0001
  1.007957E+0000 -4.377557E-0001
 -1.145860E+0000 -5.072232E-0001
 -4.511743E+0000  2.069352E+0000
 -2.338901E+0000  7.260180E-0001
  1.223035E+0000  5.731456E-0001
  1.323786E+0000  2.228797E+0000
  4.544213E-0001  1.660569E+0000
  4.661580E-0001 -1.309336E-0001
 -1.140074E+0000 -1.660497E+0000
 -6.046026E-0001  2.166564E-0001
  1.559679E+0000  2.054660E+0000
  1.166383E+0000  3.052738E+0000
  8.748608E-0001  1.603069E+0000
  2.121169E-0002  2.424079E+0000
  2.917203E-0001 -2.725856E-0001
  1.932728E+0000 -1.354472E-0001
  1.205911E+0000 -3.893262E-0001
  1.295401E-0001  1.643784E+0000
 -1.098771E+0000 -1.222620E-0002
  7.405108E-0001  5.040227E-0001
  8.910660E-0001  8.876904E-0001
  4.692032E-0001  1.012257E+0000
 -2.689705E+0000  1.372816E+0000
 -9.660133E-0001  6.320577E-0001
  1.850907E+0000 -1.598292E-0001
 -2.762879E-0001 -5.250119E-0001
 -2.310941E+0000 -1.573504E+0000
 -1.893328E+0000 -1.112668E+0000
  1.085414E+0000  3.666413E-0001
  1.091603E+0000  8.384629E-0001
  1.023615E+0000  2.056700E+0000
  2.881847E-0002 -7.165924E-0001
  8.932642E-0001 -9.605378E-0001
  9.784085E-0001 -1.493851E+0000
  1.156206E+0000  1.871524E-0001
 -1.908207E-0001 -8.134909E-0001
 -7.578782E-0001 -1.916150E+0000
  3.617065E-0001 -2.299019E+0000
 -2.412964E-0001  1.273588E-0001
 -1.391972E+0000  1.496293E+0000
 -1.827157E+0000 -1.424858E+0000
  1.731179E+0000 -9.960509E-0002
  1.391693E+0000 -1.478678E+0000
  1.946281E+0000 -3.903274E-0001
 -2.231115E+0000  7.755951E-0001
  2.084565E-0001 -1.661360E-0001
 -2.854780E-0001 -1.568633E+0000
 -1.261611E+0000 -1.530708E+0000
  1.034223E+0000 -4.597089E-0001
  2.237543E+0000  5.742077E-0001
 -1.320549E+0000 -4.083174E-0001
 -1.034589E+0000 -1.884084E-0001
 -1.786783E-0001  5.289339E-0001
  3.869027E-0001 -3.229682E-0001
  2.077782E+0000 -1.078968E+0000
  1.596403E+0000 -1.867288E+0000
  2.744800E+0000 -1.338884E+0000
 -1.339646E+0000  3.823091E-0001
 -2.354225E+0000 -1.113322E+0000
  1.996067E-0001 -2.911090E-0001
  1.073619E+0000  3.496100E-0001
  1.841316E+0000 -7.661460E-0001
  1.451004E+0000 -2.690683E-0001
 -2.654899E-0002 -1.084867E+0000
  6.917315E-0001 -9.107917E-0001
  1.061453E+0000  1.155662E+0000
 -1.142817E+0000  1.123384E+0000
  1.378398E+0000  1.969152E+0000
 -8.464300E-0002 -3.980882E-0001
 -8.557494E-0002 -1.307265E+0000
 -2.368106E-0001 -2.461336E+0000
  9.970758E-0001 -2.719888E+0000
  7.087342E-0001  5.868929E-0001
 -2.931968E-0001  8.562297E-0001
  1.523262E-0001 -1.718554E+0000
  6.957282E-0001 -2.776470E-0001
  2.320628E-0001  1.037777E-0001
 -2.192128E+0000  3.370638E-0001
 -2.451002E+0000  1.113983E-0001
 -9.433327E-0001 -2.439118E-0001
  1.111454E+0000  1.278126E-0001
  1.042760E+0000  2.554995E-0001
 -2.343810E-0001 -1.627036E+0000
  1.918102E+0000 -4.514064E-0001
 -1.382913E+0000  2.681287E+0000
 -1.877524E+0000 -4.228519E-0001
 -4.663672E-0001 -3.636821E-0001
  1.520290E+0000 -1.201681E+0000
  1.593205E-0001 -2.474992E+0000
 -4.273947E-0001 -2.779456E+0000
 -1.825900E+0000 -8.895529E-0001
 -2.707033E+0000 -2.893766E+0000
 -9.862892E-0001 -1.552832E+0000
 -1.142045E+0000 -8.124451E-0001
 -2.559572E-0002 -1.444061E+0000
  5.753422E-0003 -4.285128E-0001
 -2.133481E+0000  1.171256E-0001
 -1.150944E-0001 -5.466008E-0001
  1.990111E+0000 -8.425020E-0001
  2.667482E+0000 -1.346571E+0000
  1.057802E+0000 -6.342016E-0002
  4.575619E-0002 -1.195290E+0000
  5.218067E-0002 -1.773893E+0000
  5.677926E-0001 -1.999319E-0001
  1.584796E-0001 -2.972997E-0001
 -1.641209E+0000 -1.027088E+0000
 -3.533153E-0001 -1.596360E+0000
  4.043701E-0001 -6.260870E-0001
 -1.605454E+0000 -1.228832E-0001
 -1.426830E+0000 -5.203569E-0001
 -8.683942E-0001 -5.840383E-0001
 -1.548394E-0001 -7.517778E-0001
 -4.358007E-0001 -1.042117E+0000
 -5.467966E-0001 -2.589123E-0001
  4.388896E-0001 -1.718486E-0001
  1.589951E-0002  9.223918E-0002
  5.640708E-0001 -1.023472E+0000
  1.805140E-0001 -7.535794E-0001
  1.398501E+0000 -2.892831E-0002
 -2.770809E-0001  9.172443E-0001
 -8.833895E-0001 -4.182766E-0001
 -1.704113E+0000  5.333066E-0003
  1.242442E+0000  2.836043E-0001
 -6.074037E-0001  2.748156E-0001
  2.536600E-0001  1.868732E+0000
 -6.149208E-0001  9.749388E-0001
 -6.279600E-0001 -1.044245E+0000
 -6.137172E-0001 -6.893817E-0001
  7.786189E-0001 -1.763513E-0002
 -9.640971E-0001  8.059882E-0001
  3.659233E-0002 -8.131054E-0002
  9.473098E-0001 -1.507389E+0000
  6.654363E-0001  7.562048E-0001
  4.128497E-0001 -6.805533E-0001
  2.495260E-0001 -8.208076E-0001
 -7.510798E-0001  3.396320E-0001
 -2.349587E+0000 -1.658587E+0000
 -6.084336E-0001 -4.079310E-0001
 -7.278438E-0002  5.057741E-0001
 -3.295459E-0001  3.549252E-0001
  2.256596E+0000 -6.373185E-0001
  1.150028E+0000  9.123579E-0001
  7.516351E-0001  2.565301E-0002
 -1.995116E-0001  1.187900E+0000
 -1.247601E+0000 -1.308896E+0000
  1.371638E+0000  1.621025E+0000
 -2.468252E+0000  1.226014E+0000
  1.667828E+0000 -2.257021E+0000
  2.404505E+0000 -2.772758E+0000
  1.230533E+0000 -1.612318E+0000
 -1.855092E+0000 -6.498474E-0001
 -8.487856E-0001 -2.299701E+0000
 -6.776656E-0001 -1.850484E+0000
  2.133109E+0000  1.804300E-0002
  1.894858E+0000  1.388032E+0000
  3.971243E-0001  5.054670E-0001
  1.716435E-0001 -2.291968E-0001
 -4.235632E-0002 -8.176977E-0001
  2.263594E-0001  6.318416E-0001
 -2.229694E+0000  3.318493E-0001
 -9.352359E-0001 -9.541876E-0001
  6.718913E-0001  1.173097E-0001
  1.756108E+0000  8.137548E-0003
  1.783998E+0000  4.683751E-0001
  1.520851E-0001  3.887972E-0001
 -2.385027E+0000 -1.270273E+0000
 -6.472788E-0001 -2.161364E+0000
  2.481851E-0001 -9.319264E-0001
  5.700587E-0001 -1.100408E+0000
  6.238050E-0001 -7.371617E-0001
  1.370515E+0000 -9.504945E-0001
  7.463285E-0002 -1.360560E+0000
 -2.285187E+0000 -1.823549E+0000
  4.510040E-0001 -1.743661E+0000
 -5.774938E-0001 -3.567981E+0000
 -6.863355E-0001 -2.450868E+0000
 -1.715933E+0000 -7.885997E-0001
 -4.398561E-0001 -6.918388E-0001
  3.776348E-0001 -8.786251E-0001
 -2.643483E-0002  1.824465E+0000
  7.329056E-0003  3.922254E-0001
  1.724473E+0000  4.899966E-0001
  2.443854E-0002  2.069264E+0000
 -2.244811E+0000  1.792546E+0000
 -1.808234E+0000  7.839116E-0001
  1.623051E+0000 -2.555647E-0001
  2.077682E+0000  5.640527E-0001
  3.057049E-0001 -3.137293E-0001
 -2.129240E+0000 -4.720857E-0001
 -1.747726E+0000  6.390120E-0001
  1.507920E+0000  1.039565E+0000
  3.019167E+0000  1.476357E+0000
  2.450179E-0001  1.663267E+0000
 -3.505879E-0001  1.609633E+0000
 -1.037440E+0000  5.511454E-0001
  9.650118E-0001 -3.364731E-0001
 -1.883986E-0001 -4.413561E-0001
 -9.237938E-0001 -3.993605E-0001
  1.476618E-0001  1.640401E+0000
  1.269204E+0000  9.224525E-0001
  2.259310E-0001  9.944005E-0001
 -1.132236E+0000  9.194143E-0001
  1.153423E+0000  4.393799E-0001
  2.339659E+0000 -7.887699E-0001
 -4.979056E-0001  8.862541E-0001
 -2.710485E+0000  1.213191E+0000
  1.644924E-0001  1.228557E+0000
  1.473424E+0000  3.376579E-0001
  2.513899E-0001  1.986506E+0000
 -1.616850E+0000  2.115628E+0000
 -1.277804E+0000  2.211372E+0000
 -1.968507E+0000  1.514304E+0000
 -1.988432E+0000 -1.372710E-0001
  6.077729E-0001 -1.643775E+0000
  8.083747E-0001 -7.731540E-0001
  1.530014E+0000  2.016488E+0000
  5.869577E-0001 -1.336878E-0002
 -1.123150E+0000 -2.390924E+0000
  4.066145E-0001 -1.310107E+0000
  1.475722E+0000 -1.640261E+0000
  1.933503E-0001  6.998084E-0001
 -2.397809E+0000 -6.305362E-0001
 -1.872554E+0000 -2.211469E-0001
 -3.911805E-0001 -7.058468E-0002
  2.061375E+0000  1.397038E+0000
  1.325952E+0000  1.905130E+0000
  2.318647E+0000 -1.413873E-0001
  1.514966E-0001 -6.031459E-0001
 -1.930873E+0000 -5.215679E-0001
  2.285971E-0001 -1.441980E+0000
 -2.613686E-0001 -7.512704E-0001
  7.757609E-0001  1.750008E+0000
  3.413827E-0001 -1.062826E+0000
 -2.337190E-0001  4.870105E-0001
  2.563811E-0001 -2.672943E-0001
  1.541017E+0000 -3.135177E-0001
  1.401229E+0000  6.954293E-0001
 -1.572936E+0000  1.165863E+0000
 -2.588774E+0000  4.978169E-0001
 -3.938622E-0001 -8.997329E-0001
  3.095873E+0000 -2.400325E-0001
 -7.467152E-0002  1.595542E+0000
 -2.534965E+0000  1.396159E+0000
 -1.409190E+0000 -2.802354E+0000
  1.391792E+0000  5.996621E-0001
  2.095236E+0000  1.283423E+0000
  7.424615E-0001  5.237031E-0001
  7.437879E-0001 -3.610138E-0001
 -9.494799E-0001  7.344603E-0001
 -1.258883E+0000  1.914002E+0000
 -1.683500E+0000  1.622784E+0000
 -9.300749E-0001  4.568289E-0001
  7.310707E-0001  7.729538E-0001
 -1.841275E-0001  4.672985E-0001
 -1.656395E+0000  1.889099E-0001
  1.815476E+0000  1.542184E-0001
  4.167011E-0001  7.943764E-0001
 -2.504180E-0001  1.580050E-0001
 -8.360308E-0001 -2.475187E-0001
 -1.813224E+0000 -6.308219E-0001
 -1.055365E+0000 -7.811796E-0001
  2.157036E-0001  1.183681E+0000
  2.550707E+0000  1.209866E+0000
  3.940159E-0001  1.913690E+0000
 -5.365159E-0001 -6.487234E-0001
  2.040774E+0000 -4.410231E-0001
  2.564802E+0000 -9.623914E-0001
  1.513368E+0000 -1.441958E+0000
  4.446528E-0001  5.018480E-0002
 -2.414264E-0001 -1.307279E+0000
  2.934109E-0001 -4.361702E+0000
  1.287093E+0000 -3.167621E+0000
  7.409368E-0001 -1.320526E+0000
 -2.271475E+0000  2.199041E-0001
 -2.103006E+0000 -1.825739E+0000
  7.077309E-0001 -3.399815E+0000
 -1.665603E-0001 -3.375452E+0000
 -1.114673E+0000 -2.791175E+0000
 -1.504239E+0000 -1.428825E+0000
 -1.362149E-0002 -5.997510E-0001
 -1.973251E+0000 -1.503866E+0000
 -1.017418E-0001 -3.149415E+0000
 -2.436552E-0001 -2.425166E+0000
  1.278011E-0001 -1.153222E+0000
 -9.428997E-0001 -4.498304E-0001
 -1.050920E+0000 -7.407669E-0001
 -1.191351E-0001 -1.157750E+0000
  7.459242E-0001  1.041715E+0000
 -5.032787E-0001 -1.003122E+0000
  2.668060E-0001 -2.841937E+0000
  4.391545E-0001 -1.093419E+0000
  5.611896E-0001  9.039757E-0001
  2.874233E-0001  2.140876E+0000
 -2.347407E+0000 -3.153172E-0001
  7.783585E-0001 -1.343386E+0000
  7.692209E-0001 -1.020375E+0000
  9.713748E-0001  8.558818E-0002
 -5.407197E-0001  2.589224E-0001
  3.337702E-0001  1.349503E+0000
  1.644454E+0000  4.539676E-0001
  5.671027E-0001  1.115369E+0000
 -1.362983E+0000  1.599198E+0000
 -6.830703E-0002  3.229216E+0000
  4.748692E-0002  2.683268E-0001
  2.420780E+0000  1.451555E+0000
  1.098610E+0000  1.658495E+0000
 -3.227280E+0000  3.105578E+0000
 -1.217095E+0000  2.977544E+0000
  2.723503E-0001  1.391282E+0000
  2.564216E+0000  1.772836E+0000
  1.413359E+0000  1.455710E+0000
 -1.136558E+0000 -9.883491E-0001
 -6.680932E-0001 -5.151164E+0000
  2.191381E+0000 -3.577624E+0000
  2.029013E+0000  3.945464E-0002
 -1.205292E+0000 -8.680406E-0001
 -1.570587E+0000 -1.788220E+0000
 -1.226800E+0000 -2.708041E+0000
  1.209324E+0000 -1.524363E+0000
 -1.896149E-0001  1.347864E+0000
 -1.529635E+0000 -1.366483E+0000
 -1.199137E-0001 -1.913484E+0000
  1.894636E+0000 -1.305829E+0000
  6.246268E-0001  5.643748E-0001
 -1.410785E+0000 -2.155380E-0001
  2.143567E-0001  6.030164E-0001
 -2.506746E-0001  9.752948E-0001
  1.222324E+0000  2.860812E-0001
 -3.279071E-0001  3.768261E-0001
  8.601641E-0001 -5.346648E-0001
  3.075076E-0001 -2.741416E-0001
 -1.327968E+0000  4.124113E-0001
 -1.747295E+0000  3.898874E-0001
  2.051328E+0000  1.005282E+0000
  2.081235E+0000 -5.824516E-0001
 -1.365701E+0000 -1.917638E-0001
  5.322266E-0002 -9.131703E-0002
  2.811930E-0001 -8.252050E-0002
 -1.540095E+0000 -2.815074E-0001
  6.777636E-0001 -4.924333E-0001
  1.398500E+0000  7.447286E-0001
  5.419354E-0001  5.030742E-0001
  3.772767E-0001 -1.469617E+0000
 -3.474161E-0001 -2.330543E+0000
 -3.481168E-0001 -2.360998E-0001
 -3.733216E+0000 -1.396213E-0001
 -2.175956E-0001  9.629820E-0001
  1.410739E+0000  1.695564E+0000
  1.415100E+0000  1.890791E+0000
  1.230112E+0000  7.812574E-0001
 -1.465560E+0000  7.641291E-0001
 -4.694336E-0001  8.021011E-0001
  1.011400E+0000  8.050768E-0001
  2.686428E+0000  1.549107E-0001
 -5.767989E-0001  1.280933E+0000
 -1.315476E+0000 -2.023312E-0002
  7.794402E-0001 -2.171098E+0000
  3.666595E-0001  4.415615E-0001
 -1.333258E+0000  8.511190E-0001
 -3.205766E-0002 -2.190559E-0001
  6.204849E-0001  5.990540E-0001
  4.312351E-0001  1.002013E+0000
  1.195179E-0001  6.431924E-0001
  4.901348E-0001  4.335235E-0002
  1.473010E+0000 -2.564086E+0000
  2.254330E-0001 -2.674368E+0000
 -4.592466E-0001  1.618304E+0000
 -3.898395E+0000  2.918102E+0000
 -1.058711E+0000  5.407634E-0001
  2.153984E-0001  4.883934E-0002
  4.968689E-0001  1.172540E+0000
 -1.207569E+0000 -9.861252E-0001
  4.360613E-0001 -8.990751E-0001
 -7.744454E-0001 -1.078633E+0000
  4.057340E-0001 -1.381407E-0001
  1.413367E+0000  1.816943E-0001
  8.763832E-0001  2.301542E+0000
 -1.621210E+0000  7.955577E-0001
 -3.563570E-0001 -1.722169E+0000
  1.812072E+0000 -3.903059E-0001
  2.508518E+0000 -5.793122E-0001
 -5.842202E-0002  1.230713E-0001
 -2.342866E-0001  7.363735E-0001
 -1.773437E+0000 -1.961823E-0001
  2.263926E-0001  6.526560E-0001
  2.876235E+0000  7.931538E-0001
 -7.338146E-0001  5.320073E-0001
  3.362373E-0002  6.735602E-0001
  1.108029E+0000  2.612845E-0001
  9.416813E-0001  1.942700E-0001
 -1.211426E+0000  2.943765E+0000
  1.005547E-0001  2.566759E+0000
  9.601797E-0001  4.302796E-0001
  1.035110E-0001  7.243240E-0001
 -4.945766E-0001 -9.852010E-0001
  5.262238E-0001 -9.323528E-0002
  1.393004E+0000  4.317381E-0001
  7.847827E-0001  4.244189E-0001
 -7.560123E-0001  7.666266E-0002
  1.195461E-0001  1.100756E+0000
  9.700262E-0001  1.532100E+0000
  1.382090E+0000  1.355244E+0000
 -4.640448E-0001 -7.214104E-0001
 -2.532193E-0001  4.055967E-0001
  1.628873E+0000 -1.330020E-0001
  8.022005E-0001 -1.953984E-0001
 -1.795846E+0000  2.871291E-0001
 -8.181943E-0001 -1.029890E+0000
  2.050730E+0000 -8.870289E-0001
  7.575430E-0001 -1.244482E+0000
  1.302871E+0000 -1.762702E+0000
  1.396752E+0000 -1.151377E+0000
 -2.601010E+0000  2.004955E+0000
 -3.674706E+0000 -6.927048E-0001
  1.564141E+0000 -1.450558E+0000
  2.649987E+0000 -3.238520E-0001
  1.625297E+0000 -5.243280E-0002
 -3.643159E+0000  6.170430E-0001
 -1.897867E+0000  6.075741E-0002
  9.683497E-0001  2.541289E-0001
  2.242058E+0000  1.244839E+0000
 -8.289381E-0001 -7.870886E-0001
  1.814008E+0000 -2.891047E-0001
  4.838097E-0001  1.443344E+0000
 -7.012001E-0001  1.773667E+0000
 -1.248180E+0000  2.181707E+0000
 -4.069257E-0001  1.496410E+0000
  2.409483E+0000 -5.011495E-0001
  3.238400E+0000 -1.771982E-0001
 -1.645192E+0000 -1.151913E-0001
 -3.809500E+0000  5.095395E-0001
 -5.712805E-0001  1.005065E-0001
  4.871277E-0001  9.305159E-0001
  8.780349E-0001  4.662786E-0001
 -1.473290E+0000  2.776584E-0001
 -8.389479E-0001  7.321494E-0001
 -7.060485E-0001  1.506268E+0000
  3.322359E-0001  1.826967E+0000
  1.288225E-0001  2.143583E+0000
 -1.139044E+0000  1.048704E+0000
  6.287024E-0001  6.697972E-0001
  2.195730E+0000  2.546739E+0000
  1.871622E+0000  1.869484E+0000
 -1.270670E+0000 -8.607925E-0001
 -1.359209E+0000 -9.872404E-0001
 -9.645321E-0001 -8.935119E-0001
 -2.631449E-0001  4.785592E-0001
 -6.909684E-0001 -5.203176E-0001
  1.299000E-0002 -2.561980E+0000
 -5.702296E-0001 -1.856170E+0000
 -1.416007E+0000  5.835470E-0001
  7.011592E-0001  5.672017E-0001
 -3.612426E-0002 -6.961617E-0001
  1.460293E+0000 -1.634129E+0000
  4.504403E-0001 -5.677367E-0001
  6.643630E-0001 -2.707881E-0001
 -4.846022E-0001 -1.100206E+0000
  1.288607E+0000 -3.020885E+0000
  9.175288E-0001 -1.929695E+0000
  8.355011E-0001 -1.365674E+0000
  9.124850E-0001 -2.537530E+0000
 -2.130710E-0001 -4.349523E+0000
 -7.507500E-0001 -2.001898E+0000
 -3.386208E-0001 -2.821193E+0000
  2.359550E+0000 -2.052121E+0000
  5.463704E-0001 -4.426235E-0001
 -1.233342E+0000  1.965252E-0001
  4.111411E-0001 -8.618313E-0001
  2.274737E+0000 -1.352263E+0000
 -1.069279E+0000  3.428598E-0001
  1.389997E+0000  1.634230E+0000
  5.875946E-0001  2.593873E+0000
 -7.588675E-0001  1.888153E+0000
 -1.209246E+0000  3.264316E-0001
  2.403638E-0001 -3.051244E-0001
  1.194637E+0000  6.271149E-0002
 -6.783372E-0001  5.170956E-0001
  7.514601E-0001  7.293129E-0001
  1.301734E+0000  9.422112E-0001
  2.038317E+0000  1.618782E+0000
  8.322804E-0001  9.085249E-0001
  2.418242E-0001  1.268202E+0000
 -4.945671E-0001  1.167435E-0001
  7.756447E-0001  5.459299E-0002
  1.508746E+0000 -1.625679E+0000
  1.960872E-0001  8.833739E-0001
 -2.335170E+0000  2.800473E+0000
 -1.882043E+0000  1.290035E+0000
  1.644992E+0000  2.809673E-0001
 -8.850952E-0002  7.614394E-0001
  1.101563E+0000 -1.972928E-0001
 -7.832265E-0001 -7.249397E-0001
 -2.468924E+0000 -3.072526E-0001
 -6.287610E-0002 -1.886958E-0001
 -1.858178E+0000  7.415502E-0001
  9.821138E-0001 -1.063531E+0000
  1.768396E+0000 -9.624126E-0001
 -5.590351E-0001  1.041346E-0001
 -2.833365E+0000  6.946318E-0001
  2.474241E-0001  1.608293E+0000
  1.412778E+0000  2.953792E+0000
 -1.102317E+0000  2.443674E+0000
  4.551719E-0002  9.859838E-0001
 -2.154259E-0001  1.026206E+0000
 -9.428947E-0001  5.392096E-0001
 -7.649670E-0001 -1.644860E-0001
  6.454047E-0001 -1.553629E+0000
  1.201627E+0000  1.331076E-0001
 -4.990670E-0002  3.318371E+0000
 -3.647994E-0001  1.433391E+0000
  2.175838E-0001 -5.615237E-0001
  1.090163E+0000  3.376583E-0001
 -2.166955E+0000  6.626359E-0001
 -1.322151E+0000  5.284052E-0001
  3.217834E-0001  7.341507E-0001
  6.525023E-0001 -1.831364E+0000
  9.031722E-0002 -1.000901E+0000
 -6.463997E-0001  1.987069E-0001
 -5.353847E-0001  1.050605E-0001
  1.878273E-0001 -2.095214E-0001
  1.684564E+0000  2.580978E-0001
 -1.242894E+0000  7.705904E-0001
 -9.703636E-0001 -1.422145E+0000
  1.179819E+0000 -2.739029E+0000
  1.335461E+0000 -2.153535E+0000
 -5.857108E-0001 -1.740525E+0000
 -1.184561E+0000 -1.272940E+0000
  4.627911E-0001 -2.478943E-0002
  2.717036E-0001  3.852276E-0001
 -7.746522E-0001  4.843237E-0001
 -1.899719E-0001  1.691176E+0000
  1.207654E+0000  8.292262E-0001
  2.158874E+0000  1.179262E-0001
  1.436091E+0000  4.518656E-0001
 -8.922398E-0001 -9.695271E-0001
  1.005467E+0000 -3.162301E+0000
  3.563750E+0000 -1.819665E+0000
  1.426429E+0000 -5.345995E-0001
 -4.548186E-0001 -8.711738E-0001
 -1.145676E+0000 -1.327524E-0001
 -1.197026E+0000 -1.737089E+0000
  5.727078E-0001 -2.173439E+0000
 -6.035497E-0001 -1.245348E+0000
  3.479878E-0001 -1.786849E+0000
 -1.527701E+0000 -1.979674E+0000
 -1.048356E+0000 -1.589829E+0000
  6.675672E-0001 -1.133260E+0000
  2.342562E+0000  1.559612E+0000
 -1.415005E+0000  1.689724E+0000
 -9.138419E-0001 -6.129243E-0002
 -1.380863E-0001 -9.499763E-0001
 -1.567721E+0000  5.178902E-0001
 -1.669172E+0000  2.416413E-0001
  1.676769E+0000 -1.279289E+0000
  1.874698E+0000 -3.231449E-0001
  6.369834E-0001 -7.410186E-0001
 -1.578356E+0000 -1.145673E+0000
 -2.045048E+0000 -4.255227E-0001
  5.121408E-0001  7.287589E-0001
  9.848997E-0001 -6.750636E-0001
  2.178292E-0001  4.386850E-0002
  8.320398E-0001  7.046035E-0001
 -2.784320E-0002 -1.267866E+0000
 -4.724499E-0001 -1.491798E+0000
 -5.565773E-0001  1.533274E+0000
  1.917568E-0001  1.552377E+0000
 -1.427386E-0001  2.592155E+0000
  1.274709E+0000  1.336207E+0000
  1.936775E+0000  1.131070E+0000
  1.180142E+0000  4.022128E-0001
 -1.676234E-0001 -4.806755E-0001
  2.338896E+0000 -2.163173E+0000
  1.473184E+0000 -1.810290E+0000
  2.977395E-0001 -4.228293E-0001
 -7.086813E-0001  1.096089E+0000
 -9.992490E-0001 -4.023333E-0001
  2.116045E+0000  2.470824E-0001
  5.678085E-0001  1.969958E+0000
 -4.035219E-0001 -7.813780E-0001
  6.520173E-0001 -2.194314E+0000
 -6.973822E-0001 -9.074044E-0001
  1.321648E-0001 -3.780533E-0001
 -9.378608E-0001 -1.467665E-0001
  4.455298E-0001  8.340725E-0001
  2.866013E+0000  5.084167E-0001
  1.883990E+0000  1.703933E+0000
 -1.188486E-0001  1.526790E+0000
 -4.053388E+0000  7.146309E-0001
 -3.237551E+0000  1.090792E+0000
 -2.140010E+0000 -3.160484E-0001
  1.111091E+0000 -1.503604E+0000
 -1.155620E-0001 -1.064893E+0000
 -7.017653E-0001 -2.343704E-0001
 -2.336959E+0000  2.073061E+0000
 -1.085431E+0000  8.215924E-0001
 -2.487483E-0001  5.949090E-0001
  7.393620E-0001  2.026962E+0000
 -1.610063E+0000  1.213942E+0000
 -2.122443E+0000  9.871584E-0001
 -5.811006E-0001  8.098305E-0001
  5.312607E-0001 -2.089351E-0001
 -5.595303E-0001 -7.542956E-0001
 -1.730217E+0000 -1.007130E+0000
 -2.436766E+0000 -2.201643E-0001
  1.595001E+0000  6.655071E-0001
  1.024057E+0000  2.519500E+0000
  7.435421E-0001 -2.277225E-0002
  1.619412E+0000 -2.620030E-0001
 -1.723045E-0001 -9.507748E-0001
  1.495445E-0001 -2.002436E-0001
 -3.178236E+0000 -1.741784E+0000
 -1.090372E+0000  3.204535E-0001
  2.367903E+0000  4.164760E+0000
 -6.135088E-0003  4.216723E+0000
 -2.388989E+0000  1.210358E+0000
 -5.927681E-0001 -7.540146E-0001
  6.332960E-0001 -1.084356E+0000
 -2.299111E+0000  7.615747E-0001
 -2.221039E+0000  1.339484E+0000
  1.133789E+0000  9.559292E-0001
  1.404472E+0000  2.118369E+0000
 -3.812550E-0001  2.235311E+0000
 -1.696994E+0000 -7.156334E-0001
  1.366718E+0000  2.478391E-0001
  1.536117E+0000  1.377990E+0000
 -1.187806E+0000 -8.000144E-0001
 -3.441218E-0001  1.714915E+0000
 -2.596585E+0000  8.884900E-0001
 -1.149541E+0000 -2.349699E-0001
  1.623786E+0000  1.080135E+0000
  9.887116E-0003  1.885893E+0000
 -2.140813E+0000  8.178411E-0001
 -8.704308E-0001  7.901521E-0001
  1.164135E+0000  2.270536E+0000
  1.353405E+0000 -2.545813E-0002
  3.620641E-0001 -9.903408E-0001
 -5.290910E-0001 -1.874379E+0000
  2.362248E+0000 -9.348712E-0001
 -8.895883E-0001  2.978041E-0001
  4.911322E-0002 -1.176880E+0000
  1.966698E+0000  1.003538E-0001
 -4.496566E-0001 -4.217058E-0001
 -1.409900E-0001 -1.438699E+0000
  3.332390E-0001 -6.648872E-0001
 -9.747332E-0001  1.582476E+0000
 -2.071103E+0000  1.486857E+0000
 -6.394951E-0001  9.345152E-0001
  1.770269E+0000  6.625167E-0001
  1.670672E+0000  3.677929E-0001
 -2.306797E+0000  3.093643E-0002
 -2.130504E+0000 -1.027064E+0000
  4.110037E-0001 -2.354661E-0001
  1.835632E+0000  5.107779E-0001
  1.257169E+0000  1.957914E+0000
  4.114252E-0001  1.332754E+0000
  9.768054E-0001  1.691765E+0000
 -8.603740E-0001  6.917665E-0001
 -3.275035E+0000  2.176090E+0000
 -2.644290E+0000  3.321929E-0001
 -4.128040E-0001  3.054806E+0000
  7.055945E-0001  3.581768E+0000
  6.942204E-0001  1.901805E+0000
  1.168226E+0000  6.093618E-0001
  4.393603E+0000 -3.780006E-0001
  3.768672E+0000 -5.368917E-0001
 -7.349290E-0001  8.441570E-0001
 -4.552419E+0000 -9.551272E-0001
 -3.610819E+0000 -8.346635E-0001
 -3.017612E-0001 -1.058985E+0000
  2.142437E+0000  1.791376E+0000
 -1.305645E+0000 -1.715540E-0001
 -2.796976E+0000 -5.350248E-0001
 -9.584705E-0001 -3.726933E-0002
 -1.712799E+0000  2.384485E-0001
  1.395835E+0000 -1.116049E-0001
  8.228159E-0001  6.622185E-0001
  1.043376E+0000  2.120914E-0001
  2.943463E-0001  1.808558E-0001
 -1.116443E+0000  5.674470E-0001
 -2.984393E+0000 -1.100577E+0000
  2.125230E-0001 -4.854866E-0001
  7.972080E-0001 -4.152906E-0001
 -1.375653E+0000 -3.688893E-0001
 -9.907747E-0001 -2.175301E+0000
 -8.542396E-0002 -8.114798E-0001
 -7.688117E-0001 -3.914476E-0001
 -1.428183E+0000 -2.677346E+0000
  1.013546E+0000 -1.538185E+0000
 -6.581992E-0001 -9.723417E-0002
  1.335187E+0000 -1.686531E+0000
 -3.536864E-0001 -5.682368E-0001
 -1.080188E+0000 -3.706735E-0001
 -3.646755E-0001  2.555105E+0000
 -5.697767E-0001 -3.401852E-0001
 -2.079301E+0000  5.835259E-0001
 -1.972139E+0000 -1.088673E+0000
  1.164723E+0000 -2.290724E+0000
  2.948786E+0000  1.957988E-0001
  1.442028E+0000  1.007444E+0000
 -3.444366E-0001  5.319059E-0001
 -2.025704E+0000 -7.053450E-0001
 -2.701305E+0000 -2.015148E+0000
  3.118801E-0001 -1.065631E+0000
  1.099966E-0001  8.356656E-0002
  1.928353E+0000  1.259487E+0000
  3.248688E-0001  5.174629E-0001
 -1.005664E+0000 -1.165499E+0000
 -2.399058E-0001  7.053312E-0001
 -1.774215E+0000 -6.578783E-0001
 -1.118814E+0000 -1.294384E-0001
 -1.070259E+0000  1.618761E+0000
  5.213071E-0001  1.702785E+0000
  8.239871E-0002  1.138261E+0000
 -9.670429E-0002 -1.275375E+0000
  1.174588E+0000  1.630464E+0000
 -2.045759E+0000  1.573250E+0000
  6.606216E-0001  6.893362E-0001
  1.576631E+0000 -2.149321E+0000
  2.283019E+0000 -2.320262E+0000
 -1.132005E+0000 -9.799139E-0001
 -2.512383E+0000 -7.837332E-0001
 -1.768111E+0000 -8.325047E-0001
  1.146799E+0000  3.324534E-0001
  2.033938E+0000  2.257035E+0000
 -6.475655E-0001  7.051040E-0001
 -6.003225E-0001 -2.419504E-0001
  1.960410E-0001 -3.435319E-0001
  2.450884E+0000 -1.136512E-0001
 -5.752970E-0001 -7.066047E-0001
 -5.947841E-0001  2.359460E-0001
  7.529552E-0001  1.584783E+0000
  2.901934E-0001 -5.645662E-0001
  2.401346E-0001 -9.665831E-0002
 -1.553368E+0000  1.730195E+0000
 -6.995682E-0001  1.486414E+0000
  1.706895E-0001  1.722689E+0000
  7.744812E-0001 -1.149615E+0000
  1.172918E+0000 -7.718866E-0001
 -4.272726E-0001 -1.022372E-0001
  5.395202E-0001  1.275666E+0000
 -9.124399E-0001  1.661716E+0000
 -2.671718E+0000  1.000877E-0001
 -2.031348E-0001 -6.772068E-0001
  3.579700E+0000  3.034259E-0001
  2.652964E+0000  2.073326E-0001
 -1.531328E+0000  6.589643E-0001
 -3.973031E-0001 -1.229514E+0000
  1.250939E+0000  5.945724E-0001
 -5.650819E-0001  5.086170E-0001
 -7.315738E-0001  2.430720E+0000
 -2.023909E+0000  2.024159E+0000
 -2.591166E+0000  1.854639E+0000
  9.287765E-0001  1.581331E+0000
  7.497224E-0001  9.726848E-0001
 -8.179447E-0001 -9.327666E-0002
 -2.364964E-0001  1.026320E+0000
 -4.547807E-0001  5.656555E-0002
 -9.475990E-0001 -2.990919E-0001
 -1.041460E-0001 -6.648590E-0001
  1.246796E+0000  2.607706E-0002
 -8.516781E-0001 -8.770290E-0001
 -1.540669E+0000 -4.560841E-0001
 -1.451771E+0000 -8.417588E-0001
  1.678088E+0000 -8.393085E-0001
  2.128439E+0000 -2.429695E-0001
  1.633434E+0000  1.915360E+0000
 -1.449930E+0000  3.241125E+0000
 -1.897631E+0000  2.026467E+0000
 -3.160146E-0001  1.058023E+0000
  1.378161E+0000 -2.144992E+0000
  2.800401E+0000  1.005828E+0000
 -5.653481E-0001  2.330420E+0000
 -2.867311E+0000  2.263037E+0000
 -1.309853E+0000  6.284004E-0001
  2.260741E+0000  1.589944E+0000
  1.798890E+0000  1.669383E+0000
  4.033676E-0001  8.257174E-0001
 -2.246964E-0001 -1.843913E+0000
  6.230345E-0001 -1.680902E+0000
 -4.195957E-0001  1.887795E-0001
 -5.923126E-0002 -4.633311E-0001
 -1.876167E-0002 -1.375192E+0000
  1.082888E+0000 -7.668756E-0001
  1.072201E+0000  1.158586E+0000
  1.507855E+0000  3.811633E-0001
 -6.799874E-0001 -3.280703E-0001
 -1.071551E+0000 -2.801965E+0000
 -1.046441E+0000 -1.983192E+0000
  2.606658E-0001 -1.734046E+0000
 -3.211580E-0001 -1.503090E+0000
 -6.960508E-0001 -2.129884E-0001
  4.889046E-0001 -9.039846E-0001
 -4.816473E-0001  9.471553E-0002
 -6.743599E-0001 -6.854240E-0001
  8.413131E-0001 -1.545662E+0000
  1.405432E+0000 -1.560915E-0001
  6.613840E-0001  2.184795E+0000
 -9.543299E-0001  2.270183E+0000
 -1.165794E+0000 -2.569565E-0001
 -2.184380E-0002 -3.764199E-0001
 -9.013307E-0001 -2.007475E+0000
  8.148690E-0001 -9.549102E-0001
 -1.566041E+0000  2.672991E-0001
 -1.455739E+0000  9.529707E-0001
 -2.107475E-0001 -3.895667E-0001
  1.687025E+0000  8.429683E-0001
  1.391764E+0000  1.498418E+0000
 -2.298540E+0000  8.738300E-0003
  1.003542E+0000 -1.324780E+0000
  3.981811E-0001 -2.640587E+0000
 -4.336355E-0001 -1.034465E+0000
 -1.117475E+0000 -9.293617E-0001
 -2.136690E+0000  7.544522E-0001
 -3.727759E+0000  5.563115E-0001
 -7.827303E-0001 -3.195561E-0001
  2.973761E+0000  1.931772E+0000
  6.287726E-0001  1.888891E+0000
 -1.774778E-0002  1.683103E+0000
  4.522083E-0001  3.017848E+0000
  1.251071E-0001  2.714498E+0000
 -5.544189E-0001  9.674010E-0001
  6.058731E-0001 -1.577910E+0000
  1.282828E+0000 -6.219044E-0001
 -2.155599E+0000 -8.206143E-0001
 -2.666238E+0000 -1.167085E+0000
 -7.371945E-0001 -2.558347E+0000
  2.745537E+0000 -1.602840E+0000
  1.322578E+0000 -4.756704E-0001
 -6.293605E-0001 -1.056594E+0000
 -3.268094E-0001  7.921496E-0001
 -2.013263E+0000  1.111624E-0001
  6.210445E-0001 -3.852643E-0001
  1.749176E+0000 -1.779985E+0000
 -7.924347E-0001 -6.956804E-0001
 -1.784605E+0000 -6.194195E-0001
 -3.628237E+0000 -6.311115E-0001
 -8.893107E-0001 -7.388632E-0001
  3.095164E+0000 -2.630272E+0000
  1.784314E+0000 -6.689596E-0001
 -3.637791E+0000 -1.349452E+0000
 -2.996927E+0000 -1.424388E+0000
 -1.648174E+0000 -2.143716E+0000
  2.073881E+0000  4.081527E-0001
 -6.441647E-0001  3.535539E-0001
 -1.351817E+0000  1.432242E+0000
  1.767897E+0000  2.341485E+0000
  1.076254E+0000  1.308912E+0000
  1.813423E-0001  6.344299E-0001
  3.397113E-0001  1.405101E+0000
 -1.377868E+0000  1.157705E+0000
 -1.391911E+0000  1.400232E+0000
  1.327051E+0000  1.168882E+0000
 -6.163513E-0001  1.893965E+0000
  6.061818E-0001  1.209860E+0000
  1.310265E+0000  6.435850E-0001
 -8.907030E-0001 -5.009369E-0001
  1.393911E+0000 -1.927929E-0001
  2.681123E+0000  4.484456E-0001
  1.055919E+0000  2.273678E-0001
 -2.679671E-0001  3.225732E-0003
  1.004313E+0000  4.080703E-0001
 -4.423245E-0002 -1.147439E+0000
  1.350945E+0000 -2.576370E+0000
  6.193910E-0001 -1.393262E+0000
 -5.241379E-0001  1.031148E-0001
 -2.615959E-0001  8.366138E-0001
  1.017753E+0000  1.417059E+0000
 -3.355332E-0001  2.679317E+0000
  7.359874E-0001  1.308458E+0000
 -6.082258E-0001  4.327480E-0001
  1.094636E-0001 -2.239717E-0001
  6.047188E-0001 -6.226454E-0001
  1.401203E+0000  1.916348E-0001
  1.202212E+0000  1.561440E-0001
  1.128337E+0000  3.620601E+0000
 -7.844121E-0001  3.586138E+0000
  1.237716E+0000  4.003756E+0000
  8.130998E-0001  2.608358E+0000
 -1.557261E+0000  2.197256E+0000
 -1.899134E+0000 -3.623483E-0001
 -2.045508E-0002 -6.567121E-0001
  7.917277E-0001  2.278906E+0000
 -9.345937E-0001  2.513624E+0000
 -1.741256E+0000  4.209776E-0001
  1.526369E+0000  8.368079E-0002
 -1.393705E-0001  9.489290E-0001
 -2.083911E+0000  9.472250E-0001
  7.586331E-0001  8.072314E-0001
  1.596187E+0000  2.022811E+0000
  1.833859E-0001  2.170376E+0000
 -8.207913E-0001  9.124368E-0001
 -1.014234E-0001  7.386968E-0001
  1.101422E+0000  5.113772E-0002
  1.876119E+0000  1.128439E+0000
  2.620442E-0001  7.066698E-0001
 -4.363496E-0001 -1.372258E+0000
  3.622284E-0001 -4.911264E-0001
 -1.560768E+0000  9.265940E-0001
 -2.125030E+0000 -1.627274E+0000
  7.808909E-0001 -1.069133E+0000
  1.472221E+0000 -1.092410E+0000
 -1.949334E-0002 -1.144497E+0000
 -2.875561E+0000  1.572654E-0001
 -2.706168E+0000  4.195723E-0001
  1.939688E+0000 -4.909702E-0001
  2.923954E+0000  1.175853E+0000
  8.559419E-0001  2.455228E+0000
 -3.469398E+0000  6.996813E-0001
 -8.055612E-0001 -1.079218E-0001
  1.607868E+0000 -4.206220E-0001
  2.125377E+0000 -2.400040E-0001
 -5.093133E-0001  2.036202E-0001
 -7.369280E-0001 -8.227248E-0001
 -6.490962E-0001  4.177610E-0001
 -3.013484E-0001  8.035561E-0001
 -4.536700E-0002 -2.250162E-0001
 -1.178567E+0000 -9.350888E-0001
  4.434973E-0001 -1.796421E+0000
  8.703508E-0001 -1.114874E+0000
  1.045471E-0002 -1.528841E+0000
 -1.133895E+0000 -7.523158E-0001
  2.001394E+0000 -1.522257E+0000
  9.054620E-0001 -9.832127E-0001
 -1.083507E+0000 -1.890053E+0000
 -1.902896E+0000 -1.989885E+0000
  2.315230E-0001 -4.310463E-0001
  3.492995E-0001 -1.110665E+0000
  1.202016E+0000 -1.270272E+0000
  1.472096E+0000  1.312423E+0000
 -2.342991E+0000 -1.707169E-0001
  2.160053E-0001 -2.565111E+0000
  2.613197E+0000  2.868832E-0001
  2.748454E+0000  1.296758E+0000
  3.829311E-0001  1.236729E+0000
  6.539470E-0001  3.744357E-0001
 -1.267419E+0000  6.586266E-0001
  1.184476E+0000  2.453439E+0000
 -8.937329E-0001  2.182750E+0000
 -1.480305E+0000  8.972694E-0001
 -1.457773E+0000 -6.079939E-0001
  9.364307E-0001  5.222400E-0001
  8.713506E-0001  3.261451E-0001
 -3.820125E-0001 -1.511368E-0001
 -1.273641E+0000 -1.659520E+0000
 -1.784114E-0001 -8.304854E-0001
 -3.185844E+0000  1.172658E-0001
 -2.818090E+0000 -4.605180E-0001
 -2.833312E-0001 -1.257611E+0000
  2.186448E+0000 -7.866796E-0001
  1.947413E+0000 -1.668703E+0000
  1.373550E+0000 -1.582204E+0000
  1.704727E-0001 -1.016512E-0001
  2.708051E-0001  1.875900E-0001
 -1.844091E+0000 -3.583750E-0001
 -1.442294E+0000 -8.695247E-0001
 -5.663013E-0001 -1.135896E+0000
  2.549712E+0000  1.044964E+0000
  9.340124E-0001  3.184636E+0000
 -2.151922E+0000  8.836116E-0001
 -1.863501E+0000  1.676519E+0000
  1.090766E+0000  1.479994E+0000
  1.857885E+0000  1.610546E+0000
  3.106118E+0000  2.294895E+0000
  2.525687E+0000  2.526212E-0002
 -3.072756E-0001 -6.946699E-0001
 -2.503923E+0000 -8.741174E-0001
 -1.795008E+0000  1.367497E-0001
  3.095216E+0000  5.464811E-0001
  2.895284E+0000  1.677398E+0000
  6.855884E-0001  8.018723E-0001
  9.642531E-0001 -2.791332E+0000
  1.940716E+0000 -2.090733E+0000
  1.615968E+0000  6.297597E-0001
 -2.295460E-0001  2.159297E+0000
 -2.817193E+0000 -1.258761E+0000
  4.301967E-0001 -1.867556E+0000
 -5.651841E-0002  7.018060E-0001
  1.285923E+0000  2.071761E+0000
 -1.958552E+0000  2.384241E+0000
 -1.732261E+0000 -3.872270E-0001
 -1.008922E-0001  5.959898E-0001
  1.693494E+0000  3.261960E-0001
  1.378645E+0000 -1.317193E+0000
  7.046163E-0001 -1.116263E+0000
 -4.163679E-0001 -1.315243E+0000
 -1.111171E+0000 -1.816208E+0000
  4.957872E-0001 -2.765058E+0000
  1.073937E+0000 -1.771587E+0000
  1.163215E+0000  6.630909E-0001
 -5.456219E-0001 -6.664428E-0001
 -6.502733E-0001 -2.122473E+0000
  1.345517E+0000 -2.083914E+0000
  1.597836E+0000 -1.373618E+0000
  6.564078E-0001 -1.665067E-0001
 -7.526504E-0001 -1.129266E+0000
  1.076915E+0000 -2.970925E+0000
  1.787659E+0000 -3.128702E+0000
 -1.004725E-0001  5.365858E-0001
 -3.548816E+0000 -9.819143E-0001
 -1.991885E+0000 -9.022904E-0001
 -3.559250E-0002 -2.337066E-0001
  8.916862E-0001  2.094316E+0000
  7.850473E-0001  1.829824E+0000
 -2.657161E-0001  6.564143E-0001
 -8.816857E-0001 -5.712973E-0001
 -7.394838E-0001 -2.919593E-0001
  1.042552E+0000  1.541957E+0000
 -2.465837E+0000  6.641298E-0001
 -1.541495E+0000 -6.301052E-0001
  1.246033E+0000 -3.270475E-0001
  1.320992E+0000  1.104089E-0001
 -1.120325E+0000 -7.430427E-0001
 -5.746862E-0001 -1.711002E+0000
  7.481747E-0001 -1.231389E-0001
  1.798048E+0000  8.522352E-0001
  2.232177E+0000  1.115144E+0000
  7.552188E-0001 -1.249482E+0000
 -1.505527E+0000 -3.116997E-0001
 -1.335090E+0000  8.715118E-0003
  6.985893E-0002 -5.753214E-0001
  5.145960E-0001 -6.528778E-0002
 -1.935682E+0000 -3.341012E-0002
 -1.102122E+0000  4.404933E-0001
  8.996308E-0001  1.111877E+0000
  1.297764E+0000  4.240150E-0001
  1.197055E+0000  4.436792E-0001
  1.172210E-0001  1.148678E+0000
 -1.728142E+0000  2.599131E+0000
 -3.839286E+0000  1.207884E+0000
 -9.146709E-0001 -3.862077E-0001
  1.990138E+0000  1.350678E+0000
  1.318394E+0000  5.864864E-0001
 -1.573240E+0000  4.497133E-0001
 -1.768179E+0000  1.261827E-0001
  1.240761E-0002  1.838662E+0000
  1.364805E+0000  1.252326E+0000
  1.343493E+0000 -6.643254E-0001
  1.322373E+0000  9.123661E-0001
 -2.174836E+0000 -1.201399E+0000
 -3.542807E-0001 -3.428358E+0000
  1.320406E-0001 -1.663157E+0000
 -3.838215E-0001  1.160750E+0000
  9.896741E-0001  1.957925E+0000
  3.500998E-0002  2.510106E+0000
 -3.233067E+0000  1.370491E+0000
 -2.628500E+0000 -2.441558E-0001
 -1.208068E-0001 -1.854630E-0001
 -1.775210E+0000 -1.569987E+0000
  1.941104E-0001 -1.042300E+0000
  8.619775E-0001 -6.325854E-0001
 -5.599758E-0001 -1.146888E+0000
 -1.069626E+0000 -7.197248E-0001
  8.795761E-0002 -1.030778E+0000
  4.003591E-0002 -5.157401E-0001
  7.927623E-0001 -6.647542E-0001
  6.938518E-0001 -3.446081E-0001
  8.984426E-0002 -1.937180E+0000
 -1.774972E-0003 -1.295408E+0000
 -4.677245E-0001  4.285116E-0001
 -4.544599E-0001  3.135086E-0001
  3.009798E+0000  1.077285E+0000
 -1.077645E-0001 -1.194564E+0000
  4.092641E-0001 -1.602943E+0000
 -4.356118E-0001 -1.551284E+0000
  5.139862E-0001 -1.223152E+0000
  1.010181E-0001 -1.910767E+0000
 -8.934132E-0001 -3.720589E-0001
  9.466500E-0001 -2.254463E-0001
  1.756510E+0000  8.125560E-0002
  1.960001E+0000 -1.091413E+0000
  4.509390E-0001 -1.042375E+0000
  5.087297E-0001 -2.924054E-0001
  1.901195E+0000  4.715032E-0001
  4.432626E-0001  9.813254E-0001
 -1.794724E+0000  1.658464E-0001
 -1.845601E+0000  2.720643E-0001
  1.601893E+0000  1.703018E+0000
 -9.395725E-0001  3.320723E+0000
 -1.154754E+0000  1.576354E+0000
 -1.552644E+0000  1.545097E+0000
 -7.575063E-0001 -9.900127E-0001
  2.853133E+0000 -3.759518E-0001
  1.992265E+0000  1.738372E-0001
  4.515716E-0001  7.922198E-0001
  6.916278E-0001 -3.653928E-0001
  2.318953E-0001 -1.590825E+0000
  3.145644E-0001 -9.370449E-0001
 -5.330673E-0002  5.624508E-0001
 -1.115584E-0001 -3.099027E-0001
 -2.141233E+0000 -4.981231E-0001
 -7.876381E-0001 -1.253817E+0000
  4.718456E-0001  9.117453E-0002
  2.139434E-0001  4.225735E-0001
  8.223034E-0002 -6.288623E-0001
  1.674637E+0000 -1.279550E+0000
  7.883976E-0001 -7.225037E-0001
 -6.000380E-0001  7.829627E-0001
 -2.436139E+0000 -1.786477E-0002
 -1.289645E+0000 -1.195518E+0000
  6.268747E-0001 -6.257839E-0001
  2.227726E+0000 -2.444294E-0001
  6.815526E-0001 -6.222825E-0001
 -1.222940E+0000 -7.727865E-0001
 -2.165485E-0001  6.454034E-0002
 -1.452679E-0001  6.636143E-0001
  8.257768E-0001  4.119877E-0001
  6.058134E-0001 -8.593638E-0001
  4.775830E-0001  6.279616E-0001
 -1.932573E+0000 -2.127434E-0002
 -7.133129E-0001 -2.323058E+0000
  1.067789E+0000 -8.128348E-0001
  8.930238E-0001  1.394573E+0000
  2.159479E-0001  1.899359E+0000
  9.620530E-0002 -6.166984E-0001
  1.776447E+0000 -6.169775E-0001
  1.276034E+0000 -3.977681E-0001
  1.105652E+0000 -6.282408E-0001
  1.014684E+0000 -3.358230E-0001
  1.424358E-0001 -8.271840E-0001
 -2.010055E+0000 -6.264700E-0001
 -1.157380E+0000 -2.034387E+0000
 -1.526406E-0001 -1.547106E+0000
  1.071302E+0000 -1.530610E-0001
  1.354112E+0000  1.108812E-0003
  1.475262E-0001  1.618376E+0000
 -1.881787E+0000  8.540923E-0001
 -8.879057E-0002 -2.682253E-0001
  1.449237E+0000 -4.588496E-0001
  2.152239E+0000  1.271945E+0000
 -1.030259E+0000  1.724455E+0000
 -2.721039E-0001 -1.250950E+0000
  2.745005E+0000 -2.156120E+0000
  1.021737E+0000 -1.085102E-0001
 -9.413268E-0002  1.217200E+0000
  2.094098E-0001  1.072414E+0000
  4.702776E-0001 -1.143197E-0001
 -4.034019E-0001 -1.611382E-0001
  4.677046E-0001  3.662317E-0001
 -5.969425E-0001 -3.412189E-0001
 -1.211164E-0001 -1.425411E+0000
 -1.772601E+0000 -2.067083E-0001
 -1.244311E+0000  8.697768E-0001
 -5.387707E-0001  1.257140E-0001
 -1.267017E+0000 -3.009787E-0001
  1.499995E+0000  6.073625E-0001
  8.824057E-0001 -1.902917E+0000
  2.038856E+0000 -1.840489E+0000
  1.976091E-0001 -2.019054E+0000
 -3.070502E-0001 -1.040319E+0000
  6.403231E-0001 -1.432823E+0000
  5.446057E-0001 -1.537627E+0000
  2.000486E-0001 -2.040935E+0000
 -4.149808E-0002 -2.284360E+0000
  6.657795E-0001 -2.853866E+0000
  1.270475E+0000 -2.776554E+0000
  8.267513E-0001 -6.342666E-0001
 -1.481372E-0001  2.123035E+0000
 -1.948340E+0000 -3.491843E-0001
 -3.374898E-0001  2.205077E-0002
 -2.025995E+0000 -1.778205E+0000
  1.734076E+0000 -3.677344E+0000
  1.738817E+0000 -1.862880E+0000
 -4.669846E-0001 -1.418216E+0000
 -1.392687E+0000 -3.351540E+0000
  4.633709E-0001 -1.947979E+0000
  1.709288E+0000 -4.451866E-0001
  6.552303E-0001 -3.130169E-0002
  5.237092E-0002 -6.085009E-0001
 -1.273586E+0000 -6.067257E-0001
 -1.107549E+0000 -6.286263E-0002
 -1.136875E+0000  6.074933E-0001
  6.864771E-0002 -2.772456E-0001
  1.518338E+0000 -7.511712E-0001
  6.246362E-0001 -1.204064E+0000
 -2.995574E-0001  1.466791E+0000
  1.076090E+0000  1.113193E+0000
 -5.643454E-0002  1.795874E+0000
  3.577363E-0001  3.513125E+0000
 -7.645392E-0001  1.993793E+0000
  9.206393E-0001 -8.467106E-0001
  2.477073E+0000  8.597575E-0002
  3.412731E+0000  3.323449E+0000
  1.426116E-0001  9.264666E-0001
 -8.484104E-0001  7.024427E-0002
 -1.097268E+0000  3.842831E-0001
  4.664447E-0001  4.401862E-0002
 -4.522310E-0001  1.828127E+0000
 -1.688801E+0000  1.499681E+0000
 -9.506707E-0001  1.461607E-0002
  1.741672E+0000  2.227856E+0000
  1.306857E+0000  8.977965E-0001
  2.427144E+0000  5.086614E-0001
  1.788763E+0000  2.312375E-0001
 -3.712151E-0001 -5.011683E-0001
 -6.295789E-0001 -1.162698E+0000
 -1.978139E-0001 -4.643238E-0001
  1.824510E+0000 -7.088933E-0001
  1.123821E+0000  1.164200E+0000
 -8.153586E-0001  2.075098E+0000
 -6.442191E-0001  4.803932E-0001
 -4.412014E-0001  3.805590E-0001
  7.003460E-0001  1.052928E+0000
 -5.036455E-0002 -6.582282E-0001
 -3.245367E-0001 -1.004986E+0000
 -1.201467E+0000 -1.133123E+0000
  6.712725E-0001 -1.905220E+0000
  2.684368E+0000 -3.854595E-0001
  1.198343E+0000 -6.167243E-0001
  1.259708E+0000  1.536030E-0001
  1.933395E+0000  1.523290E+0000
 -6.908513E-0001  2.373617E+0000
 -4.922536E-0001  9.740185E-0002
 -1.513513E-0001 -6.641106E-0001
  7.200783E-0004  1.654551E+0000
 -7.482338E-0001  6.099436E-0001
  3.511796E-0001  5.262111E-0001
  4.653511E-0001  3.413095E+0000
 -2.420280E-0001  8.175173E-0001
  3.639892E-0001  1.619092E+0000
 -9.024626E-0001  1.740879E+0000
  1.880160E+0000  4.103857E-0001
  8.070582E-0001 -8.963009E-0001
 -3.136046E-0001 -1.231834E+0000
 -1.051661E-0001 -7.146193E-0001
  2.258107E+0000 -8.809770E-0001
  1.385067E+0000 -1.010872E+0000
  4.610367E-0001 -1.250965E+0000
 -7.149505E-0001 -1.894208E+0000
 -1.946867E+0000 -2.387658E+0000
 -1.024549E+0000 -4.523452E+0000
  6.243538E-0001 -2.559007E+0000
  7.039154E-0001  1.082462E+0000
 -3.006145E-0001  6.866565E-0001
 -1.558616E+0000 -2.563953E-0001
 -4.693362E-0001 -5.696844E-0001
  1.420263E+0000 -9.229002E-0001
 -3.226103E-0001  8.005131E-0001
 -2.083569E+0000  1.101675E+0000
  5.081246E-0001 -8.027113E-0001
 -1.690827E+0000  3.660276E-0001
 -4.077691E-0001  3.797067E-0001
  1.463213E+0000  1.865498E-0001
  7.678129E-0001 -6.747413E-0001
 -5.484280E-0001 -1.741025E-0001
  5.726689E-0002  7.475058E-0001
 -2.789217E+0000 -7.783497E-0001
 -4.161745E-0001 -1.198362E+0000
  1.063713E+0000  1.829137E+0000
 -5.069327E-0001  1.357921E+0000
  4.138990E-0001  1.367698E+0000
 -2.676643E+0000  3.329101E+0000
 -1.755051E+0000  1.193371E+0000
 -1.237432E-0001  9.384500E-0002
  2.632919E+0000  7.536089E-0001
  3.060239E+0000  6.532727E-0001
 -4.848758E-0001  1.490749E+0000
 -1.579421E+0000  1.108254E+0000
 -1.123186E+0000 -8.225281E-0001
  2.516626E+0000 -2.340208E+0000
  1.928164E+0000 -7.380206E-0001
 -3.752665E-0001 -1.307364E+0000
 -2.461692E-0001 -1.927051E+0000
 -3.597804E-0001  2.492563E-0001
  5.467516E-0001 -1.050862E+0000
 -1.461614E+0000  1.590099E+0000
 -2.957567E+0000  7.048219E-0001
 -2.324641E+0000 -1.124115E-0001
  1.667066E+0000 -6.011913E-0001
  1.122868E+0000 -1.969697E+0000
  9.101289E-0001  3.607949E-0001
 -1.224232E+0000  3.460742E-0001
 -5.721650E-0001  3.208673E-0001
  1.037035E+0000  2.120340E+0000
 -5.410397E-0001  1.447739E+0000
 -8.082897E-0001 -5.151563E-0001
  5.028475E-0001 -5.760010E-0001
  2.281106E-0001 -1.159770E+0000
  6.774027E-0001  1.165434E-0002
 -4.126228E-0001  2.201698E+0000
  2.446642E-0001  3.128852E+0000
 -1.833823E+0000  1.924370E+0000
 -1.343342E+0000 -4.832253E-0002
  2.801702E+0000 -6.430814E-0001
  1.502080E-0002  1.582434E-0001
 -3.159510E-0001  9.821371E-0001
  1.377738E+0000  2.411642E-0001
  7.965882E-0001  1.326286E+0000
 -2.800863E+0000  1.492171E+0000
 -2.352151E+0000  5.847572E-0001
  2.275553E-0001 -2.547748E-0001
  3.699822E+0000 -1.292820E+0000
  2.564380E+0000  6.607663E-0001
  1.636285E+0000  7.760276E-0001
 -1.184479E-0001  2.343715E+0000
  1.809227E-0001  6.589653E-0001
 -1.260885E+0000 -1.349876E+0000
  4.615891E-0001  2.622692E-0001
  8.231976E-0001  1.509350E+0000
  4.450786E-0002  2.844378E-0002
 -2.054646E+0000  8.362657E-0001
 -2.590183E+0000  1.113651E+0000
  4.684817E-0001 -1.348992E-0001
  3.344179E+0000 -1.656967E+0000
  1.071497E+0000 -1.101066E+0000
  1.643550E-0002 -3.198990E-0001
  2.506650E-0001 -3.901193E-0001
  5.084220E-0001  8.117742E-0001
 -1.010813E+0000  5.461845E-0001
 -1.475666E+0000  3.379885E-0001
  1.128496E-0001  3.679708E-0001
  3.869655E-0001  1.632360E+0000
 -1.125779E-0001 -4.469407E-0002
  8.500274E-0001  2.858038E-0001
  3.641068E-0001  2.361921E+0000
  4.757968E-0001 -8.202147E-0001
 -1.318568E-0001 -2.460021E+0000
 -1.452793E+0000 -2.008346E+0000
  5.470239E-0001  4.317587E-0001
  2.443537E-0001  7.819028E-0001
 -9.772530E-0001  7.507972E-0001
 -4.191282E-0001  8.075034E-0002
  2.132705E+0000 -3.245766E-0001
  2.370710E+0000 -9.388067E-0001
  4.380505E-0001  1.423029E-0001
 -9.580568E-0001 -6.049435E-0001
  1.361057E+0000  4.888591E-0001
 -1.490415E+0000  1.719669E+0000
 -2.176358E+0000 -7.141809E-0002
  1.032159E+0000 -1.302211E+0000
 -3.265230E-0002  1.477835E-0001
 -1.066806E+0000 -3.021442E-0001
 -7.202744E-0001  4.484805E-0001
 -2.989860E-0001 -2.086294E-0001
  8.870470E-0001 -6.748509E-0001
 -3.494645E-0001 -3.563370E-0001
 -2.247040E-0001  7.929529E-0001
 -1.407973E+0000  7.892301E-0001
 -1.659724E-0001 -5.651047E-0001
  1.431380E+0000 -6.115170E-0001
  2.541466E-0001 -2.784888E-0001
 -1.328132E+0000  8.291068E-0001
  2.411063E-0001 -1.620822E+0000
  2.288204E+0000 -5.372181E-0001
  1.524792E+0000  1.773707E+0000
 -1.776345E+0000  9.356245E-0002
 -1.189112E+0000 -2.838236E-0001
  1.012430E+0000 -1.243215E+0000
 -2.049958E-0001 -1.053131E+0000
 -1.734194E+0000 -1.590062E+0000
 -1.672306E+0000 -2.020004E+0000
 -2.734285E+0000 -1.574498E+0000
 -1.732941E+0000 -8.502571E-0001
 -1.067580E+0000 -1.701208E+0000
  4.449985E-0001 -1.250275E+0000
 -2.032809E+0000 -1.048572E+0000
 -1.650437E+0000 -7.938641E-0001
  8.360644E-0002  7.518690E-0001
  8.011476E-0001 -3.378459E-0002
  4.826178E-0001  6.643824E-0001
 -9.080816E-0001 -1.513324E+0000
 -1.262198E-0001 -6.907353E-0001
 -1.794514E+0000  1.040362E+0000
  1.174391E+0000  2.050679E+0000
  1.668535E+0000  2.810023E+0000
 -1.502353E+0000  5.441704E-0001
 -1.167002E+0000  4.983004E-0001
 -6.320709E-0001 -8.787992E-0001
  1.228749E+0000  1.349124E+0000
 -3.465641E-0001  2.354443E+0000
 -3.307927E-0001  5.595573E-0001
 -8.525165E-0001  5.486953E-0001
  4.088501E+0000  1.507110E+0000
  2.589192E+0000  3.943737E+0000
  8.946472E-0001  1.400278E+0000
  5.435039E-0001  2.940387E-0001
  5.380773E-0001 -1.354009E+0000
  1.789324E+0000 -2.995716E+0000
 -2.154072E+0000 -2.110587E+0000
 -2.017284E+0000 -2.645356E-0001
  8.542742E-0001  1.546777E+0000
  4.663711E-0001  1.925296E-0002
  2.684837E+0000 -8.630148E-0001
  4.579654E-0001  5.401096E-0001
 -1.490634E+0000 -1.077363E+0000
  1.982171E+0000  4.393997E-0001
 -2.150885E-0001  1.403249E+0000
  1.859249E-0001  1.112641E+0000
 -4.208212E-0001  3.297064E-0001
 -4.282706E-0001  5.797843E-0001
 -1.752742E-0001  4.801395E-0001
 -3.648213E-0001 -3.823777E-0001
 -1.861465E-0001 -1.611930E+0000
  1.620888E+0000 -2.265653E+0000
 -3.873309E-0001 -8.457890E-0001
 -1.702814E+0000  1.292758E+0000
 -2.192668E-0001 -7.052302E-0001
  1.857224E+0000  2.132916E-0001
  9.620038E-0001  9.379294E-0001
 -2.494107E+0000  8.101213E-0001
 -4.275231E-0001 -2.262553E+0000
  1.813442E-0001 -1.340294E-0001
  6.060341E-0001  1.376150E+0000
 -2.274669E+0000  2.268838E+0000
  1.539938E+0000  8.955937E-0001
  1.910921E+0000  1.095461E+0000
 -9.161332E-0001  1.291997E+0000
 -1.543387E+0000 -8.603664E-0001
 -5.666745E-0001 -1.233054E+0000
 -7.781191E-0001 -2.659099E+0000
  7.149002E-0001 -1.811151E+0000
  6.391733E-0001  4.757416E-0001
 -9.297240E-0001 -7.257417E-0001
  2.449017E-0001 -1.319527E+0000
  8.869609E-0001 -4.072650E-0001
 -1.522962E+0000 -2.168092E+0000
  2.138005E-0001 -1.912306E+0000
 -8.473964E-0001 -1.024818E+0000
  1.176804E+0000 -9.221517E-0001
  4.415676E-0001 -1.501048E+0000
  5.430165E-0001  1.466902E+0000
 -1.171796E+0000  3.292642E+0000
 -2.756693E+0000  1.995057E+0000
  7.071284E-0001  1.374667E+0000
  5.587504E-0001  2.562337E+0000
  5.677917E-0001  1.878714E+0000
  4.518032E-0001 -2.356687E-0001
  2.019046E-0001 -7.982182E-0001
  8.900195E-0003 -5.036814E-0001
  2.406389E-0001 -1.154186E+0000
  3.616304E-0001  2.510427E-0001
  9.498258E-0001  2.546447E-0001
 -1.985315E+0000  8.107499E-0001
 -1.840414E+0000 -1.445045E-0001
  8.842631E-0001 -1.365783E+0000
  5.427741E-0001 -4.971781E-0001
  6.128531E-0001 -5.251852E-0001
  2.950070E+0000 -1.997787E+0000
  5.250159E-0001 -5.743360E-0002
  1.052351E+0000 -1.297369E+0000
  1.947609E+0000 -2.049910E-0001
 -1.573159E+0000  1.057243E-0001
 -7.212885E-0001 -1.576633E+0000
  9.262450E-0001  3.945165E-0001
  1.429938E+0000  4.277885E-0001
  1.008713E+0000  2.124843E+0000
 -1.377424E+0000 -1.112663E-0001
 -2.667231E+0000 -2.623193E+0000
  1.110666E-0001 -1.256502E+0000
  1.606550E+0000  5.594697E-0001
 -1.373720E+0000 -7.820115E-0001
  1.066028E-0001  9.606815E-0001
 -5.577181E-0001  5.015117E-0001
 -7.428868E-0001  1.712446E-0001
  1.158170E+0000  1.971117E+0000
  9.446772E-0001  1.383264E+0000
  5.463024E-0001  6.536843E-0001
  3.998903E-0001  1.664425E+0000
  1.011107E-0001  2.594145E+0000
 -1.143451E-0001  1.650640E+0000
 -1.238632E+0000  1.752415E+0000
  1.648647E-0001  3.337901E-0001
  1.008793E+0000 -1.834983E+0000
  9.494316E-0001 -1.293004E+0000
 -1.942451E+0000 -2.117511E+0000
 -7.274390E-0001 -2.946618E+0000
 -9.255951E-0001 -3.564163E-0001
 -2.051206E+0000 -9.990140E-0001
  2.502996E-0002 -6.924180E-0001
  6.341806E-0001 -1.618680E+0000
  6.811353E-0002 -1.444097E+0000
 -1.559109E+0000  2.028474E-0001
 -1.065637E+0000  1.369416E+0000
 -1.708975E+0000  2.049028E+0000
  2.274649E-0002  5.472689E-0003
  1.116457E+0000  9.384499E-0001
  1.035995E+0000  5.555541E-0001
 -1.852216E+0000  3.529147E-0001
 -1.634639E+0000 -2.369357E-0001
  6.205565E-0001  1.024771E+0000
 -3.299602E-0001  6.579832E-0001
 -3.457119E-0001  1.894203E+0000
 -1.558530E+0000  4.372084E-0001
 -1.379631E+0000 -5.376246E-0002
  1.434850E+0000 -1.290958E+0000
  1.405642E+0000 -1.186326E+0000
 -9.650221E-0001 -6.638409E-0001
 -1.548887E-0002 -4.227779E-0001
 -4.826730E-0001  2.980872E-0001
 -1.519460E+0000  2.253254E+0000
 -5.653070E-0003  9.550136E-0001
 -1.560762E+0000  2.857736E+0000
 -1.810649E+0000  3.871247E+0000
 -7.278277E-0001  1.365421E+0000
  2.452156E+0000  2.640688E+0000
  1.632203E+0000  2.771971E+0000
 -1.877799E+0000  6.182355E-0001
 -2.406241E+0000 -8.579543E-0001
 -1.627053E-0001 -1.744675E-0001
  1.581941E+0000  7.214893E-0002
  2.361716E+0000  3.609378E-0001
 -2.210540E-0001  4.800235E-0001
 -2.498369E+0000  1.729514E+0000
 -2.397846E+0000  1.606622E+0000
  8.256845E-0001  2.709200E-0001
  1.411970E+0000  1.057576E+0000
  5.853978E-0001  1.795662E+0000
 -2.238171E+0000 -1.779478E+0000
 -8.357740E-0001 -1.953477E+0000
  4.644689E-0001 -1.422975E+0000
  1.830484E+0000 -6.047275E-0001
 -7.087112E-0001 -1.339714E-0002
 -1.417213E+0000 -1.007056E+0000
  1.579101E+0000 -5.629459E-0001
 -1.721109E+0000 -1.387334E+0000
 -1.640107E+0000 -5.580026E-0001
 -1.440151E-0001 -4.515212E-0001
  2.933513E+0000  3.910510E-0001
  2.592795E+0000  1.393412E+0000
  7.740625E-0001  1.592529E+0000
 -2.899759E+0000  1.170382E+0000
 -1.511713E+0000 -9.385020E-0001
  2.673059E-0001 -1.786972E+0000
  1.159952E+0000  5.035720E-0001
 -2.097367E+0000 -3.794280E-0001
 -1.190473E+0000  4.740703E-0004
  1.340757E-0001 -9.993528E-0001
  6.628037E-0001 -1.530938E+0000
 -2.102283E+0000 -9.074228E-0001
 -3.543141E+0000 -3.151904E+0000
  4.654396E-0001 -1.661598E+0000
  8.186286E-0001  3.802860E-0001
  9.449296E-0001  1.118241E-0001
 -1.308306E+0000 -7.869005E-0001
  6.082529E-0001  2.430637E-0001
  1.002908E+0000  8.137921E-0001
  1.533416E+0000  1.703192E+0000
 -5.799614E-0001 -1.618593E-0001
 -4.072168E-0001 -9.849250E-0001
 -7.503285E-0001 -1.139818E+0000
 -5.236276E-0001  7.900778E-0001
  9.393615E-0001 -1.561221E+0000
  2.071302E+0000 -1.783696E-0001
  2.183603E-0002  1.162749E+0000
 -1.688723E+0000 -7.549633E-0001
  1.270393E+0000 -2.812648E+0000
  1.879864E+0000 -2.055111E+0000
  2.279725E+0000 -1.160160E+0000
 -1.173219E+0000 -1.293989E+0000
 -4.712493E-0001  1.884061E-0001
 -1.627827E+0000 -8.037523E-0001
  4.768547E-0001 -1.676032E+0000
  7.141557E-0001 -1.234217E+0000
 -1.143153E+0000 -9.873737E-0002
 -4.247110E+0000 -1.179441E+0000
 -2.638114E-0001 -1.604205E+0000
  1.500749E+0000 -1.772080E-0001
  2.027158E+0000  3.768993E+0000
 -2.241442E+0000  2.096489E+0000
 -6.506207E-0001 -9.616453E-0001
  1.828009E-0001 -1.134843E+0000
  4.111595E-0001 -1.419273E+0000
  1.303919E+0000 -1.603692E+0000
  2.842671E+0000 -6.456492E-0001
  4.447223E-0001 -9.989863E-0002
 -5.211748E-0001  1.802459E-0001
 -1.590907E+0000 -3.059399E-0001
 -9.010773E-0001 -2.100840E-0001
 -1.333754E+0000 -3.744093E-0001
 -2.218585E+0000  5.671545E-0001
 -1.667209E+0000 -6.206250E-0001
 -1.085811E+0000 -5.284337E-0001
  1.726803E+0000  2.651683E+0000
  9.180245E-0001  4.024727E+0000
 -4.902191E-0001  8.455380E-0001
  5.251769E-0001  3.465515E-0001
  1.108870E+0000  1.297006E+0000
 -9.433871E-0001  9.638259E-0002
 -1.639901E+0000 -9.082008E-0002
  7.600048E-0001  1.481779E-0001
 -1.002568E+0000  3.150915E-0001
 -1.340367E+0000  1.582866E+0000
 -2.530668E+0000  1.305764E+0000
 -1.677931E+0000 -3.520839E-0001
  1.992044E+0000  1.588109E-0001
  4.266869E-0001  9.627510E-0001
 -9.115828E-0001  1.048439E+0000
 -1.601912E+0000  6.693702E-0001
 -4.165206E-0001 -8.344605E-0001
 -4.037109E-0001  8.438301E-0001
  6.938250E-0001  8.225609E-0001
  8.725839E-0001 -7.272613E-0001
  2.015088E+0000 -3.499430E-0001
 -1.368289E-0002 -4.173387E-0001
 -3.792640E-0001 -5.579006E-0001
 -1.681332E-0001  4.180202E-0001
  4.132299E-0001 -1.361534E+0000
 -6.019590E-0002 -1.518775E+0000
  8.161073E-0002 -3.835134E+0000
 -8.237735E-0001 -4.567885E+0000
 -2.309491E+0000 -1.920352E+0000
 -2.094627E+0000  6.198573E-0001
  7.813203E-0001  6.474858E-0001
  9.945847E-0001 -1.146816E+0000
  1.268439E+0000 -5.427335E-0001
 -2.943393E-0001 -3.382717E-0001
  2.123064E-0001 -8.091831E-0001
  2.116779E+0000 -9.695008E-0001
  2.241680E+0000  9.786271E-0001
 -2.484666E-0001 -1.233791E+0000
 -8.839669E-0001 -1.179325E+0000
 -3.359170E-0001 -4.861473E-0001
  2.411944E+0000  1.913526E+0000
 -3.232664E-0001  2.568516E+0000
 -1.715651E+0000  1.251710E+0000
  6.269255E-0001  2.222106E+0000
  1.478325E+0000  2.102741E+0000
  2.928543E-0001  2.629605E+0000
 -2.408578E+0000  6.601051E-0001
 -1.905913E+0000 -1.903738E+0000
 -9.518701E-0001 -4.518501E-0001
  9.952067E-0001 -1.175077E+0000
  5.250504E-0001  1.282184E-0001
  9.348873E-0002  4.604421E-0001
 -1.601206E+0000  2.333442E+0000
 -3.145725E+0000  2.334220E+0000
 -6.766052E-0001  5.211504E-0001
  9.574468E-0001 -1.169803E-0001
  2.166110E+0000 -1.129201E+0000
  4.529959E-0001  6.046486E-0001
 -1.842982E+0000 -1.817296E+0000
 -6.932723E-0001 -1.982372E+0000
 -1.707640E+0000 -1.975824E+0000
  1.129085E+0000 -2.625764E+0000
  2.076683E+0000 -2.029125E+0000
 -4.480610E-0001  3.531701E-0001
 -1.996350E+0000  3.401468E-0002
  1.434925E+0000 -1.529512E+0000
  2.652992E-0001 -1.578301E+0000
  1.390623E+0000 -6.254198E-0001
 -1.691147E+0000 -4.552668E-0001
 -2.557325E+0000  9.654813E-0002
 -2.185203E+0000 -1.372797E+0000
  5.385415E-0001 -2.320988E+0000
  1.631344E+0000  5.564033E-0001
 -9.805775E-0001  7.043400E-0001
 -1.099891E+0000 -1.443816E+0000
  1.913493E+0000 -2.771918E+0000
  1.805683E+0000 -4.308164E-0001
 -7.698384E-0001 -1.157102E+0000
 -1.952259E+0000 -4.411332E-0001
 -3.649761E-0001  4.373432E-0001
 -2.513377E-0001  2.440632E+0000
  2.215752E+0000  1.855225E+0000
 -3.117250E-0001  9.896712E-0001
 -1.242227E+0000  4.255089E-0001
  3.268424E-0002 -6.602245E-0001
 -2.242977E-0001  1.187250E+0000
 -7.918566E-0001 -1.038773E+0000
  2.970391E-0002 -6.109161E-0001
  9.577289E-0001  4.679451E-0001
  4.569343E-0001  3.505097E-0001
  8.600116E-0001 -4.078400E-0002
  2.078471E+0000  7.817467E-0001
  3.457617E-0001 -6.474901E-0001
 -8.193101E-0001 -1.053761E+0000
  2.556073E-0001  5.697979E-0001
 -4.274271E-0001  1.303312E+0000
 -1.034720E+0000 -1.433711E-0001
  9.044952E-0001  4.022038E-0001
  2.741122E+0000  1.583407E-0002
  5.463379E-0001  4.318170E-0001
  9.562778E-0002  1.349840E+0000
 -5.061114E-0001  6.190724E-0001
 -1.635833E+0000 -1.874581E+0000
 -1.607746E+0000 -8.534062E-0001
 -5.007304E-0001 -8.566494E-0001
  1.951269E+0000 -5.490948E-0001
  2.419500E+0000 -4.898872E-0001
 -1.445440E+0000 -7.355357E-0001
 -1.456757E+0000 -8.065060E-0001
  6.391948E-0001  9.037836E-0001
  1.346416E-0001  5.045894E-0001
  3.487332E-0001  1.896813E+0000
 -5.752397E-0001  1.411087E+0000
 -3.545380E-0001 -1.758516E+0000
 -5.225478E-0001 -3.896396E-0001
 -2.064316E+0000 -3.021536E-0002
 -2.100216E+0000  1.140908E-0001
 -4.883081E-0001 -6.770209E-0001
 -5.763988E-0001 -2.817453E+0000
  1.891380E+0000 -2.729602E+0000
  7.525849E-0001 -4.961972E-0001
 -3.150916E+0000 -2.436878E+0000
 -3.352072E-0001 -3.167175E+0000
  2.855384E+0000  4.585887E-0001
 -1.488681E+0000  6.189105E-0001
  1.240304E+0000 -3.630092E-0002
 -4.354105E-0003  1.146305E-0001
  2.142008E+0000  6.787276E-0001
 -9.914187E-0001  1.105921E+0000
 -1.293185E+0000  2.053386E+0000
 -1.181165E+0000  1.262713E+0000
 -8.800419E-0001  1.428857E+0000
 -2.237756E+0000  1.599967E+0000
 -4.662982E-0001 -1.862318E+0000
  1.783390E+0000 -4.702202E-0001
  1.476002E+0000  5.122968E-0001
  1.302617E+0000  2.832691E-0001
  4.800767E-0001 -5.123492E-0001
 -6.377467E-0001 -3.189469E-0001
 -6.037035E-0001  1.840972E-0001
  4.554756E-0001  7.349575E-0003
  6.695278E-0001  7.366595E-0001
 -1.079750E+0000  1.660458E-0001
  2.933516E-0001  1.838655E+0000
  1.495807E-0002  1.092435E+0000
  2.672407E+0000  1.374027E+0000
  1.634210E+0000  3.282301E-0001
  2.559984E+0000 -1.270076E+0000
  1.943285E+0000 -1.768564E+0000
  2.388283E+0000 -1.292932E+0000
  2.657022E-0001 -7.997444E-0001
 -2.757258E+0000  3.671538E-0001
 -9.361111E-0001  5.654870E-0002
  2.537509E+0000 -1.014594E+0000
  4.575189E-0001 -1.287488E+0000
  9.953324E-0001 -2.052047E+0000
 -9.039560E-0001 -1.782533E+0000
  3.427693E-0001 -1.491905E+0000
  1.738848E+0000  4.748372E-0001
 -1.634529E+0000  1.000950E-0001
 -1.556481E+0000  5.993261E-0001
 -8.018893E-0001  3.579444E-0001
  6.942928E-0002 -1.354339E+0000
  8.431058E-0001  1.871424E-0001
 -1.295572E-0001 -2.421295E-0001
  1.279044E+0000 -1.093838E+0000
 -2.867366E-0001  1.723156E+0000
 -2.466275E+0000  1.757677E+0000
  6.232822E-0001  3.087520E-0001
  1.527392E+0000  1.776196E-0001
 -6.828869E-0001  7.534815E-0001
 -2.872191E+0000  1.739755E+0000
 -1.237939E+0000 -7.901939E-0001
  1.344821E+0000  8.100938E-0001
  6.940046E-0001 -9.646365E-0001
  1.115073E+0000 -1.616059E+0000
  1.473601E+0000  9.249195E-0001
 -2.475415E+0000 -8.534205E-0001
 -9.864863E-0001 -3.382280E-0001
  2.730736E+0000 -5.657297E-0002
 -1.076093E+0000  1.442391E+0000
 -1.486085E+0000  1.260473E+0000
 -8.106187E-0001  3.204618E+0000
 -1.189450E+0000  2.435070E+0000
  2.533203E+0000  4.977718E-0001
  4.544795E-0001  2.183054E+0000
 -3.782189E+0000  2.047613E-0001
 -2.293566E+0000 -3.006200E-0001
  2.195048E+0000  1.147330E+0000
  1.937333E+0000  1.191966E+0000
  1.120819E+0000 -9.348125E-0001
  2.614119E+0000 -9.958182E-0001
 -1.085108E+0000 -3.215468E-0001
  3.246839E-0001 -7.901499E-0001
 -7.643623E-0001  3.012489E-0002
 -2.570364E-0001 -1.646814E+0000
  7.797331E-0001 -1.392745E+0000
 -1.139846E-0001 -6.704237E-0001
 -1.053215E+0000 -7.545790E-0001
  6.716078E-0001  1.920308E-0001
 -6.366158E-0001  1.091912E-0001
 -4.509361E-0001  1.195605E-0001
  3.167280E-0001  1.798554E-0001
 -5.844035E-0001  1.715345E-0001
  4.315833E-0001  5.642791E-0001
  2.085051E+0000 -1.012528E+0000
  2.175267E+0000  1.253475E+0000
 -9.017556E-0002  2.474081E+0000
 -3.622990E+0000  2.551608E+0000
 -1.031618E+0000  1.831776E+0000
  2.041511E+0000  1.077683E-0001
  1.993648E+0000  1.432421E+0000
 -2.145088E+0000  1.218283E+0000
 -2.630917E+0000  1.657022E+0000
  6.985426E-0001  6.880513E-0001
  1.882875E+0000  1.552630E+0000
 -4.397670E-0001  1.437140E+0000
 -5.004843E-0001  1.494354E+0000
  8.516688E-0001  1.237134E+0000
  1.145100E+0000  4.917780E-0001
  2.316051E+0000  4.673958E-0001
 -2.181041E+0000  1.540592E+0000
 -2.810542E+0000  1.246840E+0000
  1.010341E+0000 -9.910079E-0003
  1.614652E+0000  1.902121E+0000
 -1.714937E+0000  3.668271E-0001
 -1.213902E+0000  2.348163E+0000
  7.436663E-0001  2.112517E+0000
  1.040324E+0000  8.130460E-0001
 -4.070865E-0001  2.818635E-0001
 -1.773713E-0002  4.849577E-0001
  8.248545E-0003  4.927534E-0001
  1.557415E-0002  7.812786E-0001
 -5.749784E-0001 -5.695791E-0001
  4.051287E-0001 -1.013767E+0000
  6.145390E-0001  1.190051E+0000
 -9.975403E-0001 -1.939949E-0001
 -5.516786E-0001 -1.178452E-0001
 -1.079261E+0000  1.040219E+0000
 -2.398852E-0001 -9.820725E-0001
  1.278813E+0000 -1.174351E+0000
  1.996702E+0000 -1.400390E-0001
 -3.476437E-0001  1.037611E+0000
  4.420527E-0001 -1.559587E+0000
  9.131476E-0001 -1.031760E+0000
  1.917460E+0000 -3.804924E-0001
  2.229227E-0001 -4.917951E-0001
 -1.252485E-0001  3.390153E-0001
 -9.019090E-0001 -7.305402E-0001
 -4.798327E-0001 -7.475130E-0001
 -1.166065E+0000 -5.782803E-0001
 -7.995963E-0001  8.749359E-0001
 -7.991503E-0001  2.623307E+0000
 -9.619844E-0001  2.474233E+0000
 -1.530212E-0001  1.598797E+0000
  1.800605E+0000  5.069394E-0001
  1.315712E+0000  1.475982E+0000
 -1.864798E+0000  1.747169E+0000
 -1.703557E+0000  1.713619E+0000
 -4.604251E-0001  1.973942E-0001
  2.291612E-0001 -2.926557E+0000
  2.067442E+0000 -3.244317E+0000
  3.011138E+0000 -2.777243E+0000
 -1.606588E+0000  1.183731E+0000
 -4.372119E+0000  5.501172E-0001
  5.105890E-0001 -1.174453E+0000
  2.527337E+0000 -3.073939E-0001
 -5.176698E-0001  6.205612E-0001
 -1.468913E+0000 -3.372018E-0002
 -8.918956E-0001 -1.729064E+0000
  1.644342E+0000  1.475122E-0001
  1.775656E+0000  6.351602E-0001
  1.979475E-0001  7.586472E-0001
  3.709658E-0001  8.994205E-0001
 -3.148815E+0000  6.569493E-0001
 -1.218917E+0000 -1.289420E-0001
  3.101773E-0002 -5.326174E-0001
 -2.368936E-0001 -4.968271E-0001
 -2.256879E+0000  1.280016E-0001
 -7.677450E-0002 -4.717511E-0001
 -3.266140E-0001 -8.132361E-0001
 -3.307412E-0002 -1.748915E+0000
 -7.709535E-0002 -3.772572E-0001
  1.838128E+0000 -1.105389E-0001
  1.608474E+0000  2.666185E+0000
 -5.433404E-0001  1.979571E+0000
 -3.131669E+0000  2.377544E+0000
 -1.460709E+0000  1.511313E+0000
  2.850326E+0000 -1.981915E-0001
  2.612593E+0000  1.922320E+0000
 -3.499404E-0001  4.908778E-0001
 -1.015113E+0000  1.136994E+0000
 -3.519958E+0000  2.578377E-0001
 -1.943225E+0000  1.379549E+0000
  2.739431E+0000  2.795052E+0000
  2.103172E+0000  3.660937E-0001
 -1.335644E-0001  1.058085E+0000
 -1.113977E+0000  1.715033E+0000
 -2.968906E+0000  2.209293E+0000
 -1.145557E+0000  1.902000E+0000
  1.475837E+0000  1.063836E+0000
  1.623269E+0000  2.142094E+0000
 -7.068261E-0001  1.328233E+0000
 -2.057117E+0000  1.079955E+0000
 -1.943128E+0000 -1.543099E+0000
 -7.777949E-0001  6.876078E-0001
 -1.052403E+0000  6.193332E-0001
 -3.019104E-0001  1.247534E+0000
 -5.261372E-0001 -4.205489E-0001
  9.741525E-0001 -8.770845E-0001
  3.831479E-0001  2.007904E+0000
 -1.045135E+0000  1.995755E+0000
  8.178381E-0001 -3.111709E-0001
 -4.850928E-0001  1.029802E+0000
 -8.995932E-0001 -2.418100E+0000
  1.849753E-0001 -1.681307E+0000
  1.172895E+0000 -1.254524E+0000
 -1.504045E+0000 -7.882965E-0001
 -8.422787E-0001 -2.291032E+0000
 -1.692660E+0000 -1.281706E+0000
  1.307527E+0000 -1.652752E+0000
  2.538144E+0000 -1.598433E+0000
 -1.757678E+0000 -7.276358E-0001
  5.438829E-0001 -1.423136E+0000
  5.822769E-0003 -6.920085E-0001
  1.014450E+0000  4.852891E-0001
  8.853335E-0001  2.082637E+0000
 -1.755585E-0001  8.536076E-0001
  3.296856E+0000 -7.364757E-0001
 -1.469149E-0001  3.018903E-0001
 -8.531014E-0001  1.307157E+0000
 -5.352071E-0001 -1.375879E+0000
  2.117669E+0000 -4.484612E-0001
 -1.218157E+0000  7.024240E-0001
 -2.594745E+0000 -8.253223E-0001
 -1.029330E+0000 -1.476692E+0000
 -7.105552E-0001 -1.965043E-0001
 -4.178501E-0001  2.361361E+0000
  6.067153E-0002  8.261173E-0001
 -1.113839E+0000  2.486052E-0001
 -1.556167E+0000  1.460875E-0001
  4.001331E-0001  8.991257E-0002
  2.396408E+0000  9.157631E-0001
 -8.366165E-0001 -3.167385E-0001
 -2.949645E-0001 -2.019156E+0000
  2.548389E+0000 -1.108658E+0000
 -4.504737E-0001 -3.899972E-0001
 -6.071833E-0001 -2.249706E+0000
 -9.630175E-0001 -1.831071E+0000
 -2.100898E+0000 -2.831273E+0000
 -1.456979E+0000 -2.439495E+0000
  4.648320E-0001 -1.713523E+0000
  1.875625E+0000 -2.583492E+0000
  1.217789E+0000 -2.466378E+0000
 -4.299764E-0001 -1.837044E+0000
 -2.774726E-0001 -1.277558E+0000
 -5.505165E-0001  2.926943E-0002
  7.817323E-0001 -1.482054E-0001
 -4.440778E-0001  7.451848E-0001
  4.985653E-0002  3.246165E-0001
  3.864470E-0001 -2.093274E-0001
  1.507397E+0000  4.833953E-0001
 -2.948188E+0000  7.354086E-0001
 -1.774282E+0000 -1.888398E+0000
  5.111732E-0001  6.780496E-0002
  7.137901E-0001  2.162878E+0000
 -2.299305E+0000  1.073250E+0000
  1.987694E-0001  1.863735E+0000
  2.813525E+0000  1.888080E+0000
  2.787228E-0001  1.532394E+0000
 -3.593757E-0001  1.289161E+0000
 -1.481076E+0000  5.114356E-0001
  1.579773E-0002 -9.276296E-0001
  2.805081E-0002  1.507886E+0000
 -1.355882E+0000 -3.548759E-0001
 -8.375968E-0001 -1.420221E+0000
  3.551974E-0001  3.081602E-0003
  2.831763E-0001  4.861515E-0001
  1.144239E+0000 -5.486719E-0001
 -6.237673E-0001 -5.942704E-0001
 -1.042917E+0000 -1.331304E+0000
 -1.760931E-0001  1.204936E-0001
  2.173170E+0000  4.945425E-0001
 -1.994347E+0000  2.499343E-0002
 -9.132806E-0001  1.164896E-0001
 -4.113656E-0001 -2.118089E+0000
 -5.460723E-0001 -4.734778E-0001
 -4.310902E-0001  1.370492E+0000
 -1.697461E+0000  1.724953E+0000
  3.361500E-0002 -4.232301E-0001
  3.420553E+0000 -2.981967E-0001
 -1.124815E+0000  1.255884E+0000
 -2.935004E+0000  6.874345E-0001
  9.282503E-0003 -1.370688E+0000
  3.652665E+0000 -1.772022E-0001
  9.935095E-0001 -2.903765E-0001
 -8.940258E-0001 -2.201714E+0000
  3.518323E-0001 -2.190840E+0000
  3.150898E-0001 -1.459005E+0000
 -9.954478E-0001 -4.442446E-0001
  3.513441E-0001 -4.866391E-0002
 -1.620597E+0000  4.057056E-0001
 -5.481686E-0001  2.017924E+0000
 -1.995576E+0000  3.187001E+0000
 -3.416406E-0001  2.138054E+0000
  3.200157E+0000  1.240566E+0000
  1.226264E+0000  2.682581E+0000
 -2.402222E+0000  1.833597E-0001
 -8.128827E-0001 -3.173220E-0001
  1.366109E-0001  1.162095E+0000
 -5.009977E-0001  3.245329E-0002
 -3.297130E-0001  1.319349E+0000
  7.399517E-0001  2.105207E+0000
 -3.129767E-0002  3.930534E-0001
 -2.672542E+0000  6.887753E-0001
  6.535282E-0001 -8.996868E-0001
  6.291682E-0001  7.656755E-0001
 -1.129282E+0000  2.643999E+0000
 -7.433713E-0001 -4.705238E-0001
 -3.574405E-0001  1.050185E-0001
 -1.375729E+0000  6.301043E-0001
 -1.858593E+0000  3.583949E-0001
  5.541473E-0001  6.890133E-0001
  1.319280E+0000  8.923723E-0001
  1.427899E+0000  1.000142E+0000
 -3.344280E+0000  3.474479E-0001
 -1.566802E+0000 -1.049505E+0000
  9.119427E-0001  4.454085E-0002
  4.091526E-0001  1.759646E+0000
 -2.569685E+0000  1.731300E-0001
 -4.203618E-0001  1.079280E-0001
 -4.111298E-0001 -8.086236E-0001
  1.862080E+0000  5.559255E-0001
  2.506039E+0000 -7.058668E-0001
  1.353925E+0000  6.875497E-0001
  7.300096E-0001  7.504874E-0001
 -2.805603E+0000  7.108139E-0001
 -1.622946E+0000  1.315926E-0001
  1.139441E+0000 -6.021475E-0001
  6.320949E-0001  7.412196E-0001
 -2.058983E-0001  1.654309E-0001
 -1.204622E-0001 -1.355393E+0000
  9.099347E-0001 -5.612888E-0001
  5.431959E-0001  3.848907E-0001
 -1.428108E+0000 -1.362284E+0000
  2.001617E+0000 -1.977727E+0000
  1.152781E-0001 -1.297349E+0000
 -1.174563E+0000 -8.023105E-0001
  7.371668E-0001  2.999185E-0002
  7.743098E-0001 -1.862051E-0001
 -6.522805E-0001 -2.538722E-0001
  1.522224E+0000  1.917276E+0000
 -2.044408E+0000  1.020505E+0000
 -1.862450E+0000 -2.439049E+0000
  7.250383E-0001 -2.204315E+0000
  6.191832E-0001 -3.063746E+0000
 -8.970913E-0001 -7.737422E-0001
 -3.525232E+0000 -1.223857E-0001
  9.662186E-0001 -1.134164E+0000
  8.814479E-0001  4.325039E-0001
 -2.922433E-0001  4.837104E-0001
 -1.606618E+0000 -1.359741E-0001
 -1.912324E-0001  1.311579E+0000
  2.379441E+0000  9.576223E-0001
  2.081746E+0000  2.202467E+0000
 -6.587230E-0001  8.814021E-0001
 -2.698085E+0000  6.746511E-0001
  1.133874E+0000 -9.539099E-0002
  2.108614E+0000  1.401679E+0000
 -6.955867E-0001  1.172103E+0000
  2.490957E-0001  1.320867E+0000
  1.324645E+0000  8.763791E-0001
  3.491492E-0003  8.671955E-0001
 -3.334016E+0000 -1.171550E-0001
  1.034238E-0001 -1.241830E+0000
  2.627951E+0000  4.162661E-0002
 -7.722623E-0001  3.485043E-0001
 -1.352423E+0000 -1.808926E+0000
 -2.284830E+0000 -2.200180E+0000
 -9.210424E-0001 -3.414281E+0000
 -7.930508E-0001 -4.538468E-0001
 -6.112188E-0001 -3.466256E-0001
  1.728077E+0000 -5.714992E-0001
  1.908151E-0001 -5.078075E-0001
 -1.698418E+0000 -2.433104E-0001
 -1.346456E+0000  7.295924E-0001
  3.144870E-0001 -1.978915E-0002
 -2.442715E-0001  1.381032E+0000
  2.328839E+0000  3.390460E-0001
  2.152361E+0000 -7.680554E-0001
  2.410387E+0000  5.596982E-0002
 -1.029605E-0001 -7.125379E-0001
 -1.117725E+0000 -2.206852E+0000
  1.737899E+0000 -3.216876E+0000
  4.891867E+0000 -6.090841E-0001
 -7.232085E-0001  3.763158E-0001
 -2.825869E+0000 -1.426478E+0000
  5.995999E-0001 -1.661399E+0000
 -1.271217E+0000 -7.824853E-0001
 -9.491320E-0001  3.869209E-0001
 -1.914790E-0001  3.888886E-0001
 -1.173402E-0001 -2.896768E-0001
  2.170588E-0001  1.444930E+0000
 -1.639772E-0001  5.686961E-0002
  2.800642E+0000 -5.702057E-0001
  1.108724E+0000 -3.304054E-0001
  8.693297E-0001  4.779826E-0002
 -1.907834E+0000 -3.974478E-0001
 -8.178087E-0001  4.694895E-0001
  1.268617E-0002  3.619377E-0001
 -8.281068E-0001  4.207760E-0001
 -4.830384E-0001  1.384099E+0000
 -7.505367E-0002 -6.035205E-0002
 -7.044252E-0001  1.190417E+0000
  4.094320E-0001  8.573120E-0001
 -3.059230E+0000  2.401296E+0000
 -3.026311E+0000  1.054550E+0000
  1.496293E+0000  2.397702E-0001
 -9.397301E-0002  2.050185E+0000
 -1.003145E+0000  3.073639E+0000
 -1.698711E+0000  1.250577E+0000
  4.896389E-0001 -6.562922E-0002
  2.505828E+0000  1.235976E-0001
  9.384151E-0001  8.461845E-0001
 -2.985913E-0001  1.307196E+0000
 -6.262810E-0001  1.889744E+0000
 -1.173402E+0000 -5.464981E-0001
  1.016126E+0000 -1.899972E-0001
  2.319100E+0000  1.938493E-0001
  1.581985E+0000  2.634443E+0000
 -1.754045E+0000  2.550553E+0000
  1.151758E+0000  2.647998E+0000
  1.062455E+0000  2.755945E+0000
  7.801077E-0001  2.355796E-0001
  9.571580E-0001 -2.408929E-0001
 -5.539256E-0001  1.281710E-0001
 -8.402992E-0001  7.153091E-0001
  5.591011E-0001  2.923519E-0001
  8.509099E-0001  6.384708E-0001
  7.241817E-0001 -1.067347E+0000
 -3.579434E-0001  9.859102E-0001
  4.399209E-0001 -1.813033E-0001
  2.833368E-0001 -1.619622E+0000
  9.321988E-0002 -2.168315E-0001
 -6.599235E-0001 -2.553514E-0001
  9.792566E-0002 -4.780882E-0001
 -1.617301E-0001  5.917182E-0001
  2.974209E-0001  1.253251E-0001
  8.081026E-0001  1.491783E+0000
  1.558524E+0000 -6.900442E-0002
  1.122071E+0000 -1.294813E+0000
  1.542966E+0000  5.376877E-0001
 -5.416026E-0001  1.676613E+0000
 -8.137919E-0001  2.228511E+0000
 -1.170151E+0000  3.822047E+0000
 -1.250336E+0000  2.448070E+0000
  4.977108E-0001  2.109734E+0000
 -1.901191E-0002  2.287876E+0000
 -9.267172E-0001  1.968720E+0000
  1.230185E-0001  2.449315E-0002
 -5.711054E-0001  9.448595E-0002
  1.572314E-0002 -1.518267E-0002
  8.717803E-0001  1.737753E+0000
 -4.775360E-0001  1.111052E+0000
  1.753790E+0000 -1.041858E+0000
 -1.211196E+0000 -8.787674E-0002
  3.156982E-0001 -8.898275E-0001
  4.245585E-0001  2.624532E-0001
 -1.966852E-0003 -2.533410E-0001
 -9.998449E-0001  1.372518E+0000
 -1.215552E-0001  1.150396E+0000
 -3.117140E-0001  2.986837E-0001
 -2.647616E+0000  7.643333E-0001
 -3.109552E+0000  4.208624E-0001
 -6.882194E-0002  7.907453E-0001
  2.681300E+0000  1.707548E+0000
  1.039342E-0002 -7.454315E-0001
  1.538737E-0001 -6.334505E-0001
  2.886222E+0000  4.822543E-0001
  1.819431E+0000  2.264698E-0001
 -7.547463E-0002  1.081246E+0000
 -8.012238E-0001  5.667618E-0001
  7.258512E-0001  1.157611E+0000
 -4.169507E-0001  9.798880E-0001
 -4.264176E-0001  6.598559E-0001
  1.131730E+0000 -1.028925E+0000
  1.790891E+0000 -4.800042E-0001
 -6.615836E-0001  1.584751E+0000
  1.634121E+0000  1.227833E+0000
  6.601702E-0001  3.696959E-0003
 -1.014002E+0000 -1.098404E+0000
 -1.577262E+0000 -1.286831E+0000
  2.129542E-0001 -1.237274E+0000
  8.596666E-0001 -1.805627E+0000
 -2.063327E-0001 -3.522510E-0001
  5.175792E-0001  8.011034E-0001
 -2.376039E+0000  1.676479E+0000
 -1.542045E+0000  8.650333E-0001
  1.298539E+0000 -4.938843E-0001
  3.359033E-0001 -2.678998E-0001
 -1.157239E+0000 -2.599456E-0001
  1.006594E+0000 -7.073067E-0001
 -4.268004E-0001 -1.364474E+0000
  6.396231E-0001 -1.252555E-0001
  1.140409E+0000 -1.755368E+0000
  1.755405E+0000 -1.456911E+0000
  1.628156E+0000 -1.524267E+0000
 -3.364186E-0002 -1.756918E+0000
 -4.244858E-0001 -1.200880E+0000
  3.979024E-0002  5.565599E-0001
 -4.883362E-0003 -8.689814E-0001
  3.650810E+0000 -1.169563E+0000
  2.465112E+0000  1.444215E-0001
 -2.783183E+0000 -8.956080E-0001
 -2.131505E+0000 -1.770117E+0000
  1.993104E+0000 -2.082715E-0001
  2.037433E+0000  7.754587E-0001
  1.070459E+0000  2.847726E-0001
 -2.294192E+0000  3.386288E-0002
 -1.255442E+0000  1.270720E-0001
 -8.253756E-0001 -1.084897E+0000
  1.962346E+0000  3.170979E-0001
 -6.198374E-0001 -2.383872E-0001
 -1.918786E+0000 -2.649068E-0001
  1.164133E+0000  1.048589E+0000
 -5.473894E-0001  8.240841E-0001
  1.073730E+0000 -1.401454E+0000
 -8.715080E-0001 -7.494530E-0001
 -1.317565E+0000 -8.102250E-0001
  5.301948E-0001 -2.507047E-0001
 -1.293039E+0000  8.627564E-0001
 -1.556204E+0000  3.588332E-0001
  8.467264E-0001  8.551341E-0002
 -4.598589E-0001 -1.234538E+0000
 -1.851369E-0001 -1.247136E+0000
 -1.370459E+0000 -7.041475E-0001
  1.350729E+0000 -1.251522E+0000
  2.469046E+0000  1.253462E+0000
 -1.252833E+0000  3.735099E-0001
 -1.270161E+0000  5.581118E-0001
  4.554410E-0001  1.089279E-0001
  1.945139E-0001  2.593137E+0000
 -1.840079E+0000  1.757510E+0000
 -1.556646E-0002  3.264260E-0001
  1.493286E+0000  2.152766E+0000
  9.402750E-0001  1.180941E+0000
 -1.383059E+0000 -1.607295E+0000
  1.421726E+0000 -9.084294E-0001
  1.139819E+0000 -4.434230E-0002
 -1.514913E+0000 -2.030440E-0001
 -9.162827E-0001 -2.251921E+0000
  3.353457E-0001 -1.029047E+0000
 -5.438306E-0001 -2.508524E+0000
  6.912468E-0002 -4.070484E-0001
  7.527209E-0001  8.300282E-0001
 -3.129613E-0003  1.459494E-0001
 -1.269204E-0001  9.724398E-0001
 -2.592853E+0000  3.171074E-0001
  1.116944E+0000 -1.086317E+0000
  1.693792E+0000 -3.018041E-0001
  2.369829E+0000  1.848097E+0000
 -1.960085E-0001 -7.834864E-0001
  1.142742E+0000 -2.726214E+0000
  8.354348E-0001 -3.691537E-0001
 -9.957165E-0001  5.448866E-0001
  1.260534E+0000 -5.512591E-0001
  1.033825E+0000  1.296679E+0000
  8.563809E-0001  1.222041E+0000
 -2.030331E-0001  2.965465E+0000
 -1.395110E+0000  1.847171E+0000
  1.502883E+0000  7.835194E-0001
  1.321236E+0000 -2.438973E-0001
  1.417573E+0000 -1.503532E+0000
  7.191045E-0001 -1.802395E-0001
 -7.251106E-0001  1.188240E+0000
 -1.277626E+0000 -3.509582E-0002
  9.199089E-0001 -4.469553E-0001
  2.943230E+0000 -3.083108E-0001
  3.567117E+0000  9.758005E-0001
 -1.056569E+0000 -7.644953E-0001
 -2.229147E+0000 -1.417676E+0000
 -1.610491E+0000 -3.241355E-0001
 -1.659176E+0000  1.363758E+0000
 -3.238401E-0001 -6.011392E-0002
 -2.524469E-0001  8.702896E-0001
  1.664185E+0000  3.711865E-0001
  8.336379E-0001 -1.636143E+0000
 -1.446273E+0000 -1.145802E+0000
 -2.190073E+0000 -1.541167E+0000
 -1.484982E+0000  7.648095E-0001
 -1.806995E+0000 -4.933297E-0002
 -3.087416E-0002  1.244358E+0000
 -1.696410E-0001  8.304313E-0001
 -3.388510E-0002 -5.441111E-0001
 -3.228030E-0001 -1.118414E-0001
 -2.217222E-0001  1.808230E+0000
 -9.280549E-0001  1.877728E+0000
  1.690486E+0000  2.899448E-0002
  8.454046E-0001 -1.233719E+0000
  5.866798E-0001  1.179819E+0000
  4.486735E-0001  5.016694E-0001
 -1.328252E+0000  9.905939E-0001
  2.135710E-0001  6.581633E-0001
  8.955125E-0001  7.632651E-0001
 -1.679040E+0000  3.519534E+0000
  1.042727E+0000  1.631725E+0000
  2.422912E+0000 -1.212613E+0000
 -1.893074E-0001 -1.235202E+0000
 -8.863981E-0001 -3.614093E+0000
 -2.314853E+0000 -1.855438E+0000
 -1.147860E+0000 -1.224959E+0000
  1.346619E-0002  5.355759E-0001
  8.630050E-0002  6.661934E-0001
  6.983736E-0001  9.727624E-0001
 -8.492075E-0002  1.116449E+0000
 -1.138564E+0000  6.368983E-0001
 -1.297130E+0000  7.155803E-0001
  3.041460E-0004 -3.801479E-0001
 -8.092070E-0002  4.417807E-0002
  1.780255E+0000  9.319265E-0001
 -1.192439E+0000  1.495101E+0000
 -2.883261E+0000  4.684965E-0001
 -8.189064E-0001  8.204493E-0001
  7.286801E-0001  7.838100E-0003
  1.560536E+0000 -5.095270E-0001
  2.418241E+0000 -1.513661E+0000
  3.004961E+0000  3.471682E-0002
 -7.282530E-0001  1.701094E+0000
 -2.764442E+0000  1.369458E+0000
 -1.318314E+0000 -1.256873E+0000
  1.582823E+0000 -1.963323E+0000
  1.267487E+0000  6.307545E-0001
 -2.713739E-0001 -9.851207E-0001
 -8.551417E-0001 -5.994980E-0001
  1.117997E+0000 -2.479409E-0001
  2.896785E+0000 -8.041922E-0001
  2.863526E+0000 -3.366140E-0001
 -8.827896E-0001  9.745031E-0001
 -9.083212E-0001  5.005293E-0002
 -1.359186E+0000  2.125779E+0000
  1.069114E+0000  1.307444E+0000
 -9.899994E-0002  8.054120E-0001
 -2.630897E+0000  2.612647E-0001
 -2.366611E+0000 -2.124727E-0001
 -2.246589E-0001  2.057225E+0000
 -1.064797E+0000  6.500960E-0001
 -4.430678E-0001  3.184157E-0001
  1.485485E+0000  5.767762E-0002
  1.089506E+0000  1.693842E-0001
 -5.023707E-0001  1.110894E+0000
 -1.302684E+0000  1.888472E+0000
 -1.370060E+0000  1.241856E-0001
 -1.357204E-0001 -3.967822E-0001
 -9.523511E-0001 -1.279566E+0000
  4.752765E-0001 -9.878221E-0001
  6.776761E-0001 -6.119699E-0001
  1.429317E+0000  9.858732E-0001
 -5.219948E-0001  1.628641E+0000
 -2.677623E+0000  1.580901E+0000
 -1.774748E+0000 -9.503647E-0001
  1.810544E+0000 -7.553234E-0001
  2.811197E+0000  1.791798E+0000
  7.668053E-0001 -1.325006E+0000
 -6.276638E-0001 -5.311437E-0001
 -2.712680E-0001  1.014394E-0001
  8.679542E-0001 -1.378946E+0000
  1.011805E-0001 -7.751956E-0001
 -1.050419E+0000  3.272006E-0001
 -2.045501E+0000 -4.241644E-0002
  6.978383E-0001 -1.402655E+0000
  4.958066E-0001 -3.706499E-0001
 -7.744313E-0001  4.276782E-0002
 -1.168868E+0000  7.376643E-0001
 -2.815701E+0000  2.685138E-0001
 -1.775477E+0000  8.362644E-0001
  3.338876E-0001  1.978486E+0000
  1.412789E-0001  4.758299E-0001
  1.463126E+0000  8.316978E-0001
 -3.680679E-0001 -2.393724E-0001
 -1.783745E+0000 -8.833516E-0001
  8.045373E-0001 -1.082641E+0000
  2.845813E+0000  1.115053E+0000
  1.176481E-0001  1.992011E+0000
 -1.531749E+0000  1.327291E+0000
 -1.155507E+0000  1.092248E+0000
  2.488795E-0002  3.716157E-0001
  3.121223E+0000 -1.773225E-0002
  8.325761E-0001 -2.365286E+0000
 -1.155357E+0000 -7.981500E-0001
  1.259784E+0000 -3.330666E+0000
  1.839186E+0000 -1.190654E+0000
  4.457069E-0001 -1.754081E+0000
 -7.637874E-0001 -1.687070E+0000
  4.913940E-0002 -1.344292E+0000
 -7.159288E-0001 -2.085405E-0001
 -2.129096E-0001 -1.455220E+0000
  4.789241E-0001 -2.621554E+0000
 -4.241796E-0001 -2.967362E+0000
 -1.529823E+0000 -1.557249E+0000
 -1.000188E-0001 -4.752851E-0001
  7.635737E-0001  4.454031E-0001
  9.730621E-0001  1.098938E+0000
 -1.487793E+0000  9.248006E-0003
 -2.378893E+0000 -1.513002E+0000
  1.158774E+0000  1.784487E+0000
 -7.689104E-0001  1.439353E+0000
 -1.299452E-0001 -7.291123E-0001
  1.028767E+0000  6.367358E-0003
  2.710940E+0000 -1.326719E+0000
  2.380185E+0000 -1.596201E+0000
  5.103205E-0001 -8.793918E-0001
 -7.523595E-0001 -1.566718E+0000
  1.765134E-0001 -1.313498E+0000
  1.653852E+0000 -8.603268E-0001
  1.105796E+0000 -5.912712E-0001
 -1.149287E+0000 -7.110276E-0001
  4.920085E-0001 -3.817765E-0001
  1.885092E+0000 -1.867829E+0000
  1.573431E+0000  1.677615E-0001
 -6.851077E-0001 -2.564099E-0001
 -1.999381E+0000 -2.269949E+0000
  4.719347E-0001 -1.794026E+0000
 -2.657125E-0001 -1.298735E+0000
 -4.200601E-0001 -6.260750E-0001
 -1.160781E+0000 -1.344473E+0000
 -1.051513E+0000  9.119384E-0001
  4.126478E-0001  2.004258E+0000
 -1.789169E-0001  1.471274E+0000
  2.293700E-0002 -1.103971E+0000
  4.729789E-0001 -1.426283E+0000
  2.283511E+0000 -6.244454E-0001
 -3.009456E-0001 -9.426722E-0001
 -5.208333E-0001  5.241956E-0001
 -1.588674E+0000  1.894444E+0000
 -1.542232E+0000  1.230832E+0000
 -1.122607E+0000  3.755267E-0001
  1.228462E-0001  4.442309E-0001
  1.326737E-0001  6.587795E-0001
 -1.043720E+0000  1.173509E+0000
 -2.125129E+0000 -6.371204E-0001
  1.500365E+0000  1.060435E+0000
  1.001750E+0000  1.198507E+0000
  1.878533E+0000 -4.614864E-0001
  1.924250E+0000 -4.127957E-0001
  7.845038E-0001  7.066307E-0001
  3.612664E-0001 -6.302647E-0001
 -1.111948E+0000 -2.591053E+0000
  1.461224E+0000 -1.840108E+0000
  5.367875E-0001 -2.861096E-0001
 -2.428700E+0000 -6.183176E-0002
 -2.271577E-0001 -7.909956E-0001
  6.299395E-0001 -2.219097E+0000
  3.156729E-0001 -1.628841E+0000
 -9.819455E-0001 -6.777515E-0001
 -2.244079E+0000 -6.741033E-0001
 -1.082398E+0000  8.205679E-0002
  1.167996E+0000  2.977144E-0001
  1.438470E+0000  2.320192E-0001
  7.790458E-0001  7.106780E-0001
 -5.886514E-0001  1.558287E+0000
 -6.579463E-0001 -3.577128E-0001
  1.696114E+0000  1.484311E+0000
  1.099955E+0000  1.625980E+0000
  7.065163E-0001 -1.180697E+0000
  1.805400E+0000 -4.444367E-0001
  1.480668E+0000 -2.700733E-0001
  2.847884E-0001 -6.726356E-0001
 -2.444333E+0000 -1.414454E+0000
  6.429042E-0001 -1.353869E+0000
  2.491487E-0001 -9.990737E-0001
  9.996045E-0001  5.095408E-0001
  9.696094E-0001 -3.454651E-0001
 -5.152912E-0001 -1.852477E+0000
  7.486297E-0001  2.640682E-0001
  1.098742E-0001  2.330426E+0000
 -5.812860E-0001  2.040741E+0000
 -1.579743E+0000  2.303829E+0000
  3.386543E-0001 -1.280104E+0000
  1.420962E+0000  2.133501E-0001
  2.341924E+0000  6.276774E-0001
 -3.303314E+0000 -9.863936E-0001
 -3.023642E+0000 -3.631857E-0001
 -1.371649E+0000 -7.929538E-0001
  7.521059E-0001 -3.660398E-0002
  1.135606E+0000  1.886647E+0000
  1.930332E-0001  1.791210E+0000
  1.809575E+0000  2.458399E-0001
  2.377255E+0000  1.287811E+0000
 -1.959246E+0000  6.912511E-0001
 -1.785891E+0000 -2.843632E+0000
  9.375717E-0001 -1.804317E+0000
  1.620691E+0000 -1.415369E+0000
  9.561065E-0001 -3.929824E-0001
 -9.994284E-0001 -9.607785E-0001
 -3.046572E+0000 -4.928964E-0001
 -1.041866E+0000 -1.019207E+0000
  2.346188E-0001  1.036385E+0000
  8.730269E-0001  4.822435E-0002
  1.462114E+0000  1.091342E+0000
  5.800273E-0001 -1.738173E+0000
 -7.322190E-0001 -2.200400E+0000
 -3.907990E-0001 -2.597753E+0000
  5.659358E-0001 -1.667301E+0000
  8.195748E-0001 -1.558678E+0000
 -8.677263E-0001  8.957880E-0001
 -6.442906E-0001  9.515103E-0001
  1.001530E+0000  1.248357E-0001
  5.772438E-0001 -7.704506E-0001
  1.107989E+0000  1.932564E-0001
  3.607740E-0001 -8.163832E-0001
 -1.317428E+0000 -1.409638E+0000
 -2.351706E-0001 -1.605528E+0000
  3.474630E-0001 -1.425795E+0000
  4.632582E-0001  1.198187E+0000
 -2.720699E-0001  3.953436E-0001
 -1.505616E+0000 -2.468653E-0001
  6.610550E-0001 -2.768218E-0001
  1.562412E+0000 -1.005151E+0000
  5.819722E-0001 -2.154600E-0001
 -1.508860E+0000 -3.629566E-0001
 -1.342170E+0000  8.236081E-0001
 -3.699696E-0002 -2.801022E-0001
  7.177907E-0001 -6.623224E-0001
  1.892634E-0001  1.223831E+0000
  1.299786E+0000 -3.618388E-0001
  3.113874E+0000  1.881410E+0000
  3.402421E-0001  1.008049E+0000
 -9.304701E-0001 -8.880726E-0001
 -1.221752E+0000 -1.437523E-0001
  1.121015E+0000  1.613899E+0000
 -2.057898E-0001  1.729030E+0000
 -2.719170E+0000  8.541634E-0001
 -4.634349E-0001  1.737880E-0001
 -1.698783E-0001  3.323657E+0000
 -3.390104E+0000 -3.516991E-0001
  3.457135E-0001 -7.780146E-0001
  1.229505E+0000 -1.874941E+0000
 -2.292419E+0000 -1.193011E+0000
 -7.099122E-0001 -2.286709E+0000
  4.818074E-0001 -1.273182E+0000
  1.285115E+0000  1.220508E+0000
 -2.554360E-0001  1.966661E+0000
 -2.618081E+0000 -5.535467E-0003
 -8.787381E-0001 -1.260914E+0000
 -1.216562E-0001 -1.088634E+0000
  1.813922E+0000 -1.229502E+0000
  1.513057E+0000  2.378717E-0001
 -3.470272E-0001  4.026767E-0001
  9.574801E-0002 -1.716911E+0000
  5.192475E-0002 -2.846693E-0001
  1.145896E+0000  1.069394E+0000
 -3.139073E-0001  1.543240E+0000
  7.539029E-0001  6.024880E-0001
  1.896848E+0000  6.096250E-0002
  6.764336E-0001  1.067995E+0000
 -8.663201E-0001  1.109067E+0000
 -2.420290E+0000 -2.311959E+0000
 -1.099711E-0001 -2.590441E+0000
  2.734965E+0000 -1.946697E+0000
  6.666339E-0001  4.282335E-0001
 -2.146692E+0000  2.243994E+0000
 -1.716234E+0000  2.322223E+0000
  4.411491E-0001 -8.930779E-0001
  3.908561E-0001  2.367666E-0001
  3.909338E+0000  2.579645E+0000
  1.531817E+0000  1.959070E+0000
 -2.200068E+0000  5.094608E-0001
  6.348119E-0001 -3.210948E-0001
 -5.885383E-0001  1.356999E+0000
 -8.479478E-0001  6.635518E-0001
  1.346277E+0000 -1.140419E+0000
  6.983432E-0001 -8.398212E-0001
 -4.144418E-0002  1.223110E+0000
 -1.246442E+0000  3.013548E-0002
  1.471581E-0001  1.067801E-0001
 -5.847256E-0001  3.332270E-0002
  2.292168E+0000  1.909041E+0000
  1.297459E+0000  1.926460E+0000
  8.926784E-0002  1.317025E+0000
 -4.507107E-0002  1.533311E-0001
 -1.604826E-0001 -1.038093E+0000
 -6.108702E-0001 -5.124254E-0001
  6.918915E-0001 -4.056609E-0001
 -5.383204E-0001  3.892261E-0001
 -2.350074E-0001  1.673822E-0001
  1.523024E+0000  4.201111E-0002
  3.782737E+0000  9.962988E-0001
  7.355784E-0001 -1.903744E+0000
 -2.856689E-0001 -2.503575E+0000
  1.811814E-0001 -1.620803E+0000
 -6.328040E-0001 -1.704495E-0002
 -9.467055E-0002 -1.054489E+0000
  8.587195E-0001 -4.926536E-0001
  1.294379E+0000  3.991056E-0001
 -1.534185E-0001  2.504055E-0001
  4.632708E-0001 -4.889404E-0001
  2.358044E+0000 -8.235992E-0002
  9.533432E-0001 -1.273410E+0000
 -3.266846E+0000 -1.695161E+0000
 -1.079258E+0000 -2.129908E+0000
  3.256062E+0000 -3.142086E-0001
  8.433294E-0001 -5.971312E-0001
 -2.577618E+0000  6.905115E-0001
 -1.564047E+0000 -2.246363E+0000
  9.705779E-0001 -7.541211E-0001
  1.895461E+0000  7.072097E-0001
 -6.170462E-0001  2.564602E-0001
 -1.574114E+0000 -2.234510E+0000
 -4.544664E-0001 -7.762447E-0001
  7.894052E-0001 -2.017676E-0001
  1.756038E+0000  8.539100E-0001
  7.787386E-0001  1.879250E-0001
 -1.338554E+0000 -1.168470E+0000
 -1.374149E+0000 -2.601745E-0001
 -1.227847E+0000 -1.113292E+0000
  7.265485E-0001 -3.546393E-0001
  1.541536E+0000  1.072147E+0000
 -3.854473E-0001  1.298966E+0000
 -1.829114E+0000  2.688814E-0001
 -1.370557E+0000 -5.168184E-0001
 -1.089111E+0000 -1.232194E-0001
  6.225383E-0001 -6.505733E-0001
  1.803544E+0000  1.892350E+0000
 -3.364316E-0001  8.040356E-0001
 -3.667479E+0000 -5.937759E-0001
 -8.697826E-0001 -2.235379E+0000
  1.133309E+0000 -1.038037E-0001
 -2.214486E-0001  5.217076E-0001
 -2.262827E+0000  1.584497E+0000
 -1.223146E-0001 -1.069384E+0000
  2.315129E+0000 -1.753350E+0000
  2.782109E+0000  5.443114E-0001
 -1.321658E+0000 -1.255914E+0000
 -1.807331E+0000 -1.576363E+0000
  5.890455E-0001 -2.856961E+0000
  1.372193E+0000  3.062396E-0001
 -9.660623E-0001 -1.655563E+0000
 -9.402949E-0001 -5.609192E-0001
 -1.157134E+0000 -1.662282E+0000
  9.119003E-0002 -1.371190E+0000
  1.939141E+0000 -1.017106E+0000
  9.544087E-0001 -1.455441E+0000
  2.951185E-0001 -2.177570E+0000
  2.873175E+0000 -3.637832E-0001
 -1.412544E+0000  1.305080E+0000
 -1.427015E+0000  3.419756E+0000
 -4.065481E-0001  2.536734E+0000
  1.663229E+0000  2.689834E+0000
  1.776410E+0000  3.144969E+0000
  1.628824E+0000  3.082420E+0000
 -1.727749E+0000  5.803338E-0001
 -1.528379E+0000 -1.152052E+0000
 -4.477501E-0001  1.875977E-0001
 -1.335125E+0000  6.181954E-0001
  1.640977E+0000 -1.384294E+0000
  7.740685E-0001 -1.451260E+0000
  1.255161E+0000 -2.450467E+0000
  8.991840E-0001 -1.765424E+0000
 -1.705563E-0001 -8.611004E-0001
  1.109806E-0001  5.166561E-0001
 -8.413374E-0001  1.177517E+0000
  1.084954E+0000  1.265146E+0000
  1.025248E+0000 -8.591367E-0001
 -3.629050E-0001  3.120572E-0002
  1.610967E-0001  1.655822E+0000
 -1.870855E+0000  5.104890E-0001
 -2.077991E+0000  1.002414E+0000
  1.673834E+0000  9.248498E-0001
  2.519844E+0000 -5.965846E-0001
  1.267678E+0000 -1.096668E+0000
  1.705089E+0000  2.375536E+0000
 -1.953972E+0000  1.463337E+0000
 -5.111199E-0001  7.656962E-0001
  2.047459E+0000  7.294247E-0001
  2.574391E+0000  2.425207E-0001
  2.543939E+0000 -1.211177E-0001
 -1.032333E+0000 -2.150832E+0000
 -4.070206E-0001 -2.387109E+0000
  1.935876E+0000  3.448326E-0001
  4.726664E-0001  1.116845E+0000
 -7.118946E-0001  1.201821E+0000
 -2.486737E+0000 -1.352940E+0000
 -1.609576E+0000 -2.777231E+0000
  1.175444E+0000 -1.051225E+0000
  3.159154E-0001  1.100880E+0000
 -3.185608E-0001  1.424326E+0000
 -1.065032E+0000 -1.207436E-0001
  8.652420E-0001  7.928021E-0001
 -4.705772E-0001  1.875087E+0000
  2.082416E-0001  2.394464E+0000
  9.689263E-0001  2.227804E+0000
  1.702870E-0001 -7.009260E-0001
  2.737152E+0000 -4.419905E-0001
  7.067484E-0001  1.163879E+0000
  5.386396E-0001  2.131370E+0000
 -2.297074E+0000  1.808388E+0000
 -2.162800E+0000  8.831567E-0001
  2.003532E+0000  4.326992E-0002
  6.908782E-0001  3.306458E+0000
 -2.614621E+0000  3.305427E+0000
 -2.417021E+0000  1.518801E+0000
  1.098846E+0000  1.868622E+0000
  1.749737E+0000  2.325137E+0000
 -2.308703E-0001  1.153351E+0000
  3.655710E-0001 -2.689084E-0001
 -9.373804E-0001 -9.339238E-0002
  1.530915E-0001  3.344648E-0001
  9.886318E-0001  3.797801E-0001
 -1.797060E+0000  3.151097E-0001
 -1.098714E+0000  1.200328E+0000
  1.175427E+0000  8.948067E-0001
  4.912791E-0001 -8.694629E-0001
  1.290478E+0000 -1.087178E+0000
 -1.518948E-0001 -1.693048E+0000
  1.430624E+0000 -1.204913E+0000
 -1.176537E+0000 -6.329712E-0001
 -1.134307E+0000  2.149377E-0001
 -9.424525E-0001  7.335050E-0001
  1.742451E+0000 -1.016660E+0000
  3.650361E+0000  8.706249E-0001
  8.076889E-0001  3.026640E+0000
 -1.956987E+0000  2.913755E+0000
 -4.002525E+0000  3.375813E-0001
  4.074227E-0001 -1.783420E+0000
  2.839423E-0001  6.287974E-0001
 -2.193015E+0000 -1.621896E+0000
 -2.526983E+0000 -1.094900E+0000
  4.100588E-0002 -2.317242E-0001
  1.305502E+0000  8.017627E-0001
 -2.023368E+0000  8.640959E-0001
 -2.852070E+0000  1.535532E+0000
  1.450893E+0000  2.400419E+0000
  1.596474E+0000  3.091815E+0000
 -1.203539E-0001  4.516925E+0000
 -2.562253E+0000  3.126044E+0000
  9.902026E-0001  5.066990E-0001
  1.424603E+0000 -3.887912E-0001
  2.350869E+0000  1.433824E+0000
 -1.294243E+0000  1.269559E+0000
 -4.771074E+0000  9.835953E-0001
 -1.956427E+0000 -1.208355E+0000
  2.036700E+0000 -9.858753E-0001
  1.683777E+0000  7.948689E-0002
 -1.158879E+0000 -1.184034E+0000
 -1.115934E+0000 -6.903934E-0001
 -2.248085E-0001 -7.913357E-0001
  8.425632E-0001  6.095682E-0001
 -1.943422E-0001  1.450570E+0000
 -1.277740E+0000  8.972710E-0001
 -1.251892E+0000 -1.002072E+0000
  4.925512E-0001 -1.729124E+0000
  5.127641E-0001  1.214196E-0001
 -2.518329E+0000  2.189957E+0000
 -1.975870E+0000  2.711651E+0000
  1.405397E-0001  1.634116E+0000
  1.956195E+0000  1.326706E+0000
 -5.081593E-0001  7.748924E-0001
 -2.023924E+0000 -7.600988E-0001
 -3.856016E+0000  1.024573E+0000
 -2.002564E-0001 -6.819288E-0001
  8.359249E-0001  1.048188E+0000
  5.388879E-0001  1.456707E-0001
  2.134821E-0001  1.017099E-0001
 -1.536237E+0000  7.293991E-0001
  6.335862E-0001  1.268075E-0001
 -2.715746E-0001  8.993949E-0001
  6.118025E-0001  1.622278E+0000
 -1.306716E+0000 -6.275312E-0001
 -5.575637E-0001  7.587608E-0001
  2.314465E-0001 -8.722079E-0001
  9.260266E-0001  5.152728E-0001
 -7.518749E-0001 -3.976807E-0001
  7.514230E-0001 -7.586997E-0001
  1.447696E+0000  3.162719E-0001
  9.659055E-0001  1.216799E+0000
 -1.331977E+0000 -3.563890E-0001
 -2.283284E-0001 -6.234291E-0001
  2.597442E-0001  7.136756E-0001
  2.619846E-0001  1.129588E+0000
  3.978756E-0001 -3.632278E-0002
  6.812414E-0001 -1.005608E-0001
  1.299176E+0000 -1.163925E+0000
  2.011988E+0000 -7.233820E-0001
  1.065760E+0000 -1.040171E+0000
  1.818655E-0001 -2.105698E+0000
  8.828404E-0001 -1.309292E-0001
  5.605709E-0001  2.846207E-0001
  8.004352E-0001 -2.104591E-0001
  2.210401E+0000 -8.370629E-0001
  7.916156E-0001 -2.591191E+0000
 -7.003099E-0002 -1.642814E+0000
 -1.172428E+0000 -1.585414E+0000
  6.418964E-0001 -7.492861E-0001
 -1.453006E+0000  9.286283E-0001
 -2.591798E+0000  1.631910E+0000
 -1.413874E+0000  1.081136E+0000
  1.442762E-0001  1.250757E+0000
  1.503585E+0000  8.529113E-0001
  1.569540E+0000  1.260568E+0000
  1.040171E+0000  6.935734E-0001
 -1.269521E+0000 -7.464359E-0001
  1.093635E+0000 -9.250489E-0001
  1.314397E+0000 -6.671662E-0002
  3.926628E-0001  7.208187E-0001
 -3.464909E-0001 -5.557804E-0001
  1.773917E-0002 -7.833620E-0002
 -2.469612E+0000 -3.512830E-0001
 -1.960406E-0001  9.023160E-0002
  7.766259E-0001 -4.357564E-0002
 -1.449167E+0000  3.751540E-0001
 -2.796660E+0000 -1.407885E-0001
  9.743528E-0002 -5.326713E-0001
  3.118140E+0000  1.754261E+0000
 -7.234374E-0002  5.264901E-0002
  1.141259E+0000 -2.368305E+0000
  1.355738E+0000 -6.854002E-0002
 -1.008487E+0000  1.284547E+0000
 -1.700399E+0000  1.293947E+0000
  1.492022E+0000  1.258061E+0000
  1.119300E+0000  3.121297E+0000
  4.513498E-0001  1.625984E+0000
  1.308624E+0000  6.607044E-0002
 -2.413630E-0001  1.833842E-0001
  6.725913E-0001  2.926452E+0000
 -2.025028E+0000  2.712710E+0000
 -1.920710E+0000  1.153880E+0000
  3.175902E+0000  5.872808E-0001
 -5.004700E-0001  1.182693E+0000
 -2.620894E+0000  1.467334E-0001
 -2.238057E+0000 -1.043244E+0000
 -4.059346E-0001  7.972249E-0001
  9.173192E-0001  7.164199E-0002
 -3.296625E-0001  9.097176E-0001
 -3.121143E+0000  1.882194E+0000
 -2.244144E-0001  3.289498E-0001
 -4.423964E-0001  1.290908E+0000
 -3.045458E+0000  2.153834E+0000
 -3.745674E+0000  8.521774E-0001
  4.505895E-0001  9.812975E-0001
  2.310374E+0000  3.119708E+0000
  5.669971E-0001  3.957896E+0000
 -5.233572E-0001  4.368252E+0000
 -4.832163E-0001  1.771971E+0000
  1.851720E+0000  8.493587E-0001
  5.533694E-0001  1.636715E-0002
  5.417144E-0001 -6.841782E-0002
  1.597539E-0001 -6.460928E-0001
  8.444076E-0001 -1.128187E+0000
  4.657717E-0001  1.370265E+0000
 -1.626015E+0000  2.201437E+0000
 -2.404729E+0000  8.642228E-0001
  2.652487E-0001  7.174128E-0001
  1.742071E+0000  2.460686E-0001
  8.158890E-0001  6.135718E-0001
 -1.367868E+0000  1.372771E-0001
  1.430946E-0001  9.956204E-0001
  5.184867E-0001  4.119718E+0000
 -1.406123E+0000  2.647533E+0000
 -1.335640E+0000  2.923998E-0001
  2.210124E+0000  1.457670E+0000
  9.850060E-0001  1.246747E+0000
 -1.769087E+0000  1.234113E+0000
 -2.010867E+0000  5.587115E-0001
  1.423159E+0000  1.584720E-0001
  5.718110E-0001 -7.704282E-0001
  7.178502E-0001 -1.808575E-0001
 -8.375257E-0001  1.899638E-0001
 -3.615239E-0001  1.362013E+0000
 -5.684880E-0001 -1.265465E+0000
  1.980822E+0000  8.275665E-0002
  3.701683E-0001 -1.079695E+0000
 -1.052323E+0000 -2.729565E+0000
 -1.856879E+0000 -8.238143E-0001
 -1.621843E+0000 -1.706078E+0000
  1.490721E+0000 -2.466052E+0000
  1.291868E+0000 -6.670259E-0001
  3.348163E-0001 -4.442770E-0001
 -7.874553E-0001  2.256913E-0001
 -8.199249E-0001  1.110065E+0000
 -4.643431E-0001  1.713012E+0000
 -6.800771E-0001  9.880738E-0001
  2.804646E-0001  1.009167E+0000
  5.130918E-0001  1.660935E+0000
  5.346038E-0002 -8.094026E-0001
  2.180532E+0000 -1.969952E+0000
  4.114799E-0001  8.407247E-0001
 -9.352822E-0001  1.567779E-0001
 -9.784559E-0001 -1.059613E+0000
  2.298197E+0000  5.032260E-0001
  1.637120E+0000  1.969808E+0000
 -3.186720E+0000  1.615151E+0000
 -2.649362E+0000 -9.822895E-0001
  1.036158E-0001 -1.053218E+0000
  1.106429E+0000 -1.445971E+0000
  5.401995E-0001  3.145437E-0001
  2.559047E-0001 -1.423817E+0000
  3.349576E+0000 -3.789123E+0000
  3.202176E+0000 -1.803048E+0000
 -2.589093E-0001 -9.948924E-0001
 -4.319022E+0000 -1.709404E+0000
 -9.816522E-0001 -3.384376E+0000
  3.125921E+0000 -2.190478E+0000
  1.280466E+0000 -4.756401E-0001
 -2.210095E-0001 -9.603568E-0001
 -1.337962E+0000  5.455559E-0001
 -1.993493E+0000  2.766188E-0001
 -1.142078E+0000  1.893334E-0002
 -1.149395E+0000 -3.432029E-0001
 -1.371587E+0000 -9.232384E-0003
  1.507855E+0000 -1.862878E+0000
  2.268637E+0000 -1.503445E+0000
 -9.256986E-0001 -7.921963E-0001
 -3.649735E-0001 -2.162790E-0001
 -1.344478E+0000  5.276613E-0002
  1.825645E+0000 -1.948169E+0000
  3.138210E+0000 -7.072113E-0001
  1.067813E+0000  4.949328E-0001
 -2.311129E+0000 -1.111112E+0000
 -1.308541E-0003 -1.238110E+0000
 -1.378414E+0000 -1.181283E+0000
 -3.197860E-0001 -7.567056E-0001
 -7.041149E-0002 -8.760914E-0001
  2.214994E-0001  1.340625E+0000
  1.947261E-0001  9.721690E-0002
 -1.802986E+0000 -5.610378E-0001
 -6.235565E-0002  8.618366E-0002
 -4.957716E-0001  9.570910E-0002
  9.163472E-0001  1.281137E+0000
 -2.004475E+0000  1.726869E+0000
 -2.953093E+0000 -2.748948E-0001
 -1.240658E+0000  6.197828E-0001
  1.183260E+0000  2.004786E+0000
  2.983609E+0000  2.382222E+0000
 -2.208369E-0001  1.430875E+0000
 -1.712485E-0001 -1.558528E-0001
 -1.474309E+0000  1.471538E+0000
  7.108150E-0002 -8.452495E-0001
  1.660185E+0000 -5.423305E-0001
  8.462954E-0001  9.561262E-0001
 -5.714625E-0001  3.868106E-0001
 -1.801704E+0000  4.089272E-0001
 -1.390310E+0000 -1.727058E+0000
  1.403577E+0000 -1.758190E+0000
  2.427370E+0000 -1.224353E-0001
  1.676281E-0001 -1.057647E+0000
 -5.364744E-0001 -1.908535E+0000
  1.687454E+0000 -1.536700E+0000
 -6.137555E-0001 -6.505139E-0001
 -2.707995E-0001  4.164354E-0001
 -1.236901E+0000  3.367999E-0001
 -3.432235E-0001 -2.704099E-0001
  8.893532E-0001 -9.013720E-0001
 -5.227853E-0001  1.931022E-0001
 -4.804573E-0001  5.911523E-0001
  1.488306E+0000  1.357457E+0000
  1.557914E+0000  1.655017E+0000
 -7.997047E-0001 -1.704702E+0000
 -5.617303E-0001 -3.867096E+0000
  3.948028E-0001 -1.561299E+0000
 -1.189612E-0002 -2.764516E-0001
 -3.914287E-0001 -1.484536E+0000
  1.226418E+0000 -1.719920E+0000
  2.080278E+0000 -1.465204E-0001
  3.203465E-0001 -7.957090E-0001
  1.939985E+0000  4.643140E-0001
  1.160359E-0001 -6.417039E-0001
  5.440791E-0001 -1.737620E-0001
  1.000194E+0000 -5.392980E-0002
 -7.224268E-0001  5.916553E-0001
 -6.580002E-0001 -9.960762E-0002
  3.343671E-0001 -1.498676E+0000
  7.606164E-0001 -1.220480E+0000
  1.720874E-0001  4.137758E-0001
 -2.274474E+0000  1.559560E+0000
 -2.225600E+0000  3.806907E-0001
  4.000764E-0001  1.170285E+0000
  4.602195E+0000  8.782864E-0001
  2.243920E+0000  2.043696E+0000
 -1.637510E+0000  1.561073E-0001
 -7.262124E-0001 -2.852638E-0001
  6.939857E-0001 -1.152212E-0001
  2.744738E+0000 -2.168343E+0000
  2.061083E+0000 -3.354987E-0001
 -4.858860E-0001  1.064630E+0000
 -1.419100E+0000  1.050507E-0001
 -8.776044E-0001  3.000639E-0001
  3.803926E-0001  3.894580E-0001
 -1.670341E+0000  2.903272E-0001
 -1.585484E+0000  6.090354E-0001
  2.229724E-0001 -2.374047E-0001
  3.182989E-0001  1.727959E-0001
  1.408229E+0000 -6.305520E-0001
  2.385151E+0000 -8.841191E-0001
  1.332412E+0000 -6.272613E-0001
  1.777345E-0001  1.745128E-0001
 -2.356147E+0000 -1.040889E+0000
 -2.404594E+0000 -4.155576E-0001
  1.109973E+0000 -9.472505E-0001
  1.161811E+0000  2.059077E-0001
  2.788000E-0001  8.645032E-0002
 -2.421000E+0000 -2.533556E+0000
  1.223828E+0000 -3.469620E+0000
  6.205395E-0001 -9.487843E-0001
  2.206062E-0001  6.523267E-0001
  8.028648E-0001  2.165514E+0000
 -4.945600E-0002 -9.081827E-0001
  1.308986E+0000  9.601973E-0002
  8.931476E-0001  2.686731E+0000
 -9.879862E-0001  1.400179E-0002
 -2.052775E+0000  8.035675E-0002
 -2.659933E-0003  3.093139E+0000
  1.220429E+0000  2.877075E+0000
  1.580684E+0000  2.065543E+0000
 -8.054534E-0001  3.544702E-0001
 -1.334428E+0000  5.752858E-0002
 -9.154852E-0001 -1.803693E-0001
  6.524624E-0001  8.111735E-0001
  1.760178E+0000  1.025147E+0000
 -6.567836E-0001 -1.220739E-0001
 -6.315606E-0002 -1.450172E+0000
  3.504787E+0000 -4.743824E-0001
  2.155371E+0000  8.040005E-0001
 -2.160683E+0000  6.810142E-0001
 -1.341605E+0000  1.283200E+0000
 -5.563982E-0001  1.173677E+0000
  6.560044E-0001  1.288282E+0000
 -1.607910E+0000  8.820709E-0001
  2.473414E-0001  1.437929E+0000
  6.539059E-0001  1.138552E+0000
 -3.150443E-0001 -1.538806E+0000
 -7.336379E-0001 -1.647911E+0000
 -5.600434E-0001 -2.719552E+0000
  2.015765E+0000 -1.942088E+0000
  1.258998E+0000 -8.165273E-0001
 -9.704800E-0001 -2.386444E+0000
 -2.562170E+0000 -1.001237E+0000
  4.386905E-0001 -3.992252E-0001
  1.936274E+0000 -1.388144E-0001
  1.332660E+0000 -3.040942E-0001
 -1.414201E+0000  3.622362E-0001
 -2.816249E+0000 -2.794861E-0001
 -3.654490E-0001  8.624686E-0001
  4.989480E-0001 -3.918013E-0001
 -5.707357E-0001  1.896547E+0000
 -2.526218E+0000 -1.583205E-0001
  2.017291E-0001 -1.466338E+0000
  1.629922E+0000 -1.446683E-0001
  2.382707E+0000  1.095669E+0000
  1.139759E-0001  1.156505E+0000
  3.693447E-0001  1.306641E+0000
  9.388793E-0001  2.580661E+0000
 -3.599541E+0000  4.322814E-0002
 -3.696474E+0000 -7.929062E-0003
 -7.131565E-0001  1.005470E+0000
 -1.660501E+0000  5.507043E-0001
  3.604404E-0001 -9.546961E-0001
  1.256368E+0000 -1.025043E+0000
  1.249070E+0000 -4.258566E-0001
 -1.936037E+0000 -9.974862E-0001
 -3.059668E+0000 -1.332108E-0001
 -2.085957E+0000  1.186248E+0000
  1.182203E+0000  2.899092E+0000
 -3.542613E-0001  2.395629E+0000
  6.321609E-0001  2.140366E+0000
  5.750953E-0001  1.471346E+0000
  1.401565E+0000  1.100281E+0000
  4.500933E-0001  2.377097E+0000
 -2.905432E+0000  2.702354E+0000
 -2.340818E-0001  2.057579E+0000
  1.011917E+0000  1.740765E+0000
  1.298492E+0000  2.167691E+0000
  1.191689E+0000  1.125747E+0000
 -1.841413E+0000 -2.293411E+0000
 -1.280177E+0000 -1.149746E+0000
 -2.733750E+0000 -1.548461E+0000
 -1.603196E+0000 -7.151897E-0001
 -9.223669E-0002 -7.226267E-0001
  2.813591E-0001  1.003208E+0000
 -1.648240E+0000  1.545032E+0000
  5.037813E-0001 -1.188625E+0000
  2.976800E+0000 -2.937195E+0000
  9.329665E-0001 -9.494153E-0001
 -3.320964E+0000 -2.476668E-0001
 -4.165843E+0000 -3.670315E-0001
  8.680671E-0002 -6.804854E-0001
 -4.791623E-0001 -7.270504E-0001
  8.884964E-0001 -7.203718E-0001
  6.815262E-0001 -6.508810E-0003
 -8.774580E-0001  1.584484E-0001
  6.622228E-0001 -1.169478E+0000
  8.408943E-0001 -1.597046E+0000
  1.303927E+0000 -1.446848E+0000
  1.906412E-0001 -9.286737E-0003
 -1.506778E+0000  1.972999E+0000
 -6.958904E-0001 -3.947108E-0001
  2.373257E+0000  4.782329E-0001
  2.313779E+0000  1.452362E+0000
  7.923670E-0001 -1.202505E-0002
  5.377319E-0002 -5.985580E-0001
 -1.651818E+0000 -3.603281E+0000
  8.016601E-0001 -8.275975E-0001
 -6.687745E-0001 -1.840132E-0001
 -4.312839E+0000 -1.815453E-0001
 -1.133490E+0000  6.918831E-0001
  1.798151E+0000  1.719115E+0000
  1.411943E+0000  1.463202E+0000
  7.543116E-0001  1.008654E+0000
 -2.289359E+0000  1.560607E+0000
 -1.149884E+0000  1.361259E+0000
  2.134649E+0000  9.399920E-0001
  3.328084E+0000  1.093694E+0000
 -3.745785E-0001  6.410835E-0001
 -9.279354E-0001 -5.190309E-0001
 -1.144148E+0000  8.251470E-0001
 -1.490901E-0001  1.335598E+0000
 -1.394203E-0002  2.567679E+0000
 -1.487925E-0001  1.016415E+0000
  9.579662E-0001  1.148741E+0000
  1.734638E+0000 -8.314746E-0001
  8.919322E-0001 -1.630668E+0000
 -7.294626E-0001 -8.186626E-0001
 -1.862168E-0002 -2.642863E+0000
 -2.095371E+0000 -1.712386E+0000
 -1.425517E+0000 -1.067992E+0000
  1.137508E+0000 -9.268946E-0001
 -1.226540E-0001  3.920724E-0001
  1.506350E+0000  2.290162E+0000
  2.426399E+0000  7.392778E-0001
 -1.514372E-0001 -1.518793E+0000
 -1.549264E+0000 -8.476884E-0001
 -1.077540E+0000  4.345569E-0001
 -1.574650E+0000  6.349040E-0001
  1.566896E+0000  9.038669E-0001
  1.407627E+0000  3.469615E+0000
 -4.183442E-0001  1.680241E+0000
 -2.243944E+0000  1.496406E-0001
  3.009976E-0001  1.548604E-0001
  1.524653E-0001  9.110371E-0001
  2.125746E-0001  2.167861E+0000
 -3.045882E+0000  1.328292E+0000
 -1.011347E+0000  1.923056E+0000
  5.356236E-0001  1.276397E+0000
  9.429182E-0001  4.331107E+0000
  1.058685E+0000  1.531460E+0000
  9.972712E-0001 -1.261928E+0000
 -3.482625E-0001 -5.153212E-0001
 -5.445281E-0001 -6.395258E-0001
  8.448848E-0001  2.272674E+0000
 -1.175223E+0000  3.503733E+0000
 -2.764475E+0000  1.619163E+0000
 -3.284674E-0001 -1.509516E+0000
  4.899447E-0002 -4.833715E-0001
 -4.287205E-0001 -2.051340E-0001
  1.495512E-0001  9.803062E-0001
  8.076125E-0002  8.136482E-0001
  6.204196E-0001  1.641251E+0000
 -8.660344E-0001  2.440500E-0001
  2.910966E-0001 -4.921663E-0003
  3.181533E-0001 -5.313798E-0002
 -7.528711E-0001  1.156851E+0000
 -2.406017E+0000 -1.383405E-0002
  5.721062E-0001  8.343560E-0001
  1.276805E+0000  6.617247E-0001
  2.377584E+0000  1.438019E+0000
  2.080116E+0000  1.858002E+0000
  2.316659E+0000  1.282086E+0000
  8.340697E-0001  2.234348E+0000
 -3.228160E+0000  1.113093E-0001
 -2.782311E+0000 -6.476749E-0001
  5.078938E-0001 -1.227191E+0000
  9.731619E-0001  1.020629E+0000
  7.347930E-0001  1.174530E+0000
 -4.469083E-0001  1.461471E+0000
  3.457133E-0002  1.796677E+0000
  1.871424E+0000  2.246455E+0000
  2.840985E-0001  1.178941E+0000
 -4.251757E+0000 -8.164080E-0001
 -7.387728E-0001 -8.094964E-0001
  2.355252E+0000 -4.287114E-0001
 -4.136312E-0001  6.830904E-0001
 -1.997758E+0000  1.069863E+0000
 -2.001537E+0000 -5.043120E-0002
  1.809755E+0000 -1.474946E-0001
  2.679539E-0001  1.855647E+0000
 -2.567070E+0000  7.387371E-0001
 -2.684223E+0000 -1.591418E+0000
  1.280883E+0000 -4.567498E-0001
  5.567565E-0001  1.648671E+0000
 -1.951048E+0000  5.098157E-0001
 -8.669330E-0002 -3.884668E-0001
  1.169375E+0000  1.145692E+0000
  7.647035E-0001  1.383872E+0000
  8.483035E-0001  2.356259E+0000
  1.135339E+0000  9.440080E-0001
  7.839272E-0002  2.987179E+0000
 -3.064661E-0001  2.463533E+0000
  1.129649E+0000  2.137908E+0000
 -7.105284E-0001  1.813294E+0000
 -1.630633E+0000  2.309040E+0000
 -2.316644E-0001  1.583716E+0000
 -1.319712E-0001  8.004077E-0001
  6.018504E-0001  1.087977E+0000
 -1.980357E+0000  5.158016E-0001
 -2.026141E+0000 -1.018278E+0000
 -1.038648E+0000 -1.495807E+0000
  1.376989E+0000  2.290030E-0001
 -1.265035E+0000  4.622352E-0001
  6.054367E-0001  6.149388E-0001
 -3.425557E-0001 -1.589870E-0001
  2.889900E-0001  1.770586E-0001
  4.881415E-0001 -1.589780E-0001
  3.480864E-0001  1.266855E+0000
  5.548177E-0001  1.140742E+0000
 -1.810338E+0000  2.455007E-0001
 -5.347551E-0001 -1.077870E+0000
  2.147370E-0001 -3.023164E+0000
  2.281567E+0000 -2.408522E+0000
  3.401977E-0001 -1.824756E+0000
 -1.157298E+0000 -1.793971E+0000
 -8.173235E-0001 -1.233918E-0001
 -1.760466E+0000  3.314541E-0001
  4.995442E-0001 -2.960234E-0001
 -1.813450E+0000  7.780693E-0001
 -1.395865E+0000 -5.241441E-0001
 -4.368788E-0002 -6.737526E-0002
  1.798486E+0000  7.141976E-0001
  1.336460E+0000  1.599567E+0000
 -3.291850E-0001 -1.822500E-0001
 -2.711305E-0001 -5.257524E-0001
  7.555324E-0001  1.037063E+0000
 -1.794483E+0000  2.492477E-0001
  1.117500E+0000  1.043279E+0000
  1.660122E-0001  8.137670E-0001
 -6.064400E-0001  4.567010E-0001
  1.034927E+0000  1.690628E+0000
  1.240093E+0000  2.270607E+0000
 -6.522661E-0001  1.840369E+0000
 -1.256665E+0000 -1.577264E+0000
  2.214147E+0000 -1.842561E+0000
  7.997178E-0001 -9.741415E-0001
 -1.546293E+0000  8.535191E-0001
 -2.699363E+0000  1.570421E-0001
 -4.991576E-0001 -1.929480E+0000
 -8.519759E-0001 -1.489312E+0000
 -8.892734E-0001 -1.786490E+0000
 -6.492849E-0002 -7.779848E-0001
  1.500984E+0000  9.483659E-0001
 -1.285816E+0000  1.303053E+0000
 -1.528222E+0000  1.261828E+0000
 -2.231430E-0001  2.104969E-0001
 -1.437246E-0001 -1.995789E+0000
 -1.558405E+0000 -1.001581E+0000
 -8.851475E-0001 -2.128412E+0000
  1.696808E+0000 -1.985714E+0000
  2.457701E+0000 -1.899480E+0000
  1.798746E+0000 -1.829752E+0000
 -1.057793E+0000 -7.571777E-0001
 -1.805951E+0000 -4.517047E-0001
 -2.201613E+0000 -1.973557E+0000
  2.408367E-0001  1.509260E-0001
 -4.841698E-0001  5.959525E-0001
 -2.088393E+0000  6.639000E-0001
 -6.262674E-0001 -8.859081E-0001
  1.714021E+0000  1.793923E+0000
  8.756735E-0001  4.417293E-0001
  1.825123E+0000 -1.509670E+0000
  3.360065E-0001 -2.448204E+0000
 -1.478622E-0001 -1.645650E-0001
 -1.398093E+0000  7.772321E-0002
 -1.686712E+0000  1.307774E+0000
 -2.283735E+0000  2.526685E+0000
  1.769081E-0001 -3.823320E-0002
  2.131985E+0000 -3.053592E-0001
  3.046556E+0000  9.467754E-0001
 -1.809543E-0001  1.228735E+0000
 -3.730967E+0000  6.595271E-0001
 -9.918168E-0002 -5.353273E-0001
  2.796879E-0001 -1.046512E+0000
  2.807593E+0000  5.222446E-0002
  2.985271E+0000  1.417396E+0000
 -1.286745E+0000  1.784070E+0000
 -1.981092E+0000  6.320060E-0001
 -7.147724E-0001 -1.421151E+0000
  2.752382E+0000  5.781272E-0001
  7.103775E-0001  1.413512E+0000
  3.157073E-0001 -1.190762E-0001
 -4.184574E-0001 -5.555020E-0001
  7.397853E-0001 -9.957498E-0001
  3.555619E-0001  1.239117E+0000
  1.141903E+0000 -9.562827E-0001
  5.471662E-0001 -3.171882E+0000
  1.461810E+0000 -1.258325E+0000
  2.194588E+0000 -3.982205E-0002
 -3.210544E-0001  1.571009E+0000
 -1.096154E+0000  1.636829E+0000
  1.498628E-0001  6.301259E-0001
  8.949158E-0001  9.969795E-0001
 -1.384835E+0000  9.236901E-0001
 -7.623195E-0001 -6.658024E-0002
  4.237788E-0003 -6.688136E-0001
 -1.440892E-0001  1.456375E+0000
 -2.214597E+0000  1.357365E+0000
  1.092819E-0001  1.419115E+0000
  9.652393E-0001  1.945124E+0000
 -6.278397E-0001  1.371385E+0000
  9.982940E-0001  1.498524E+0000
 -1.863061E+0000  8.754967E-0001
 -7.438728E-0002  1.073019E+0000
  2.119864E+0000  3.056560E+0000
  9.109658E-0001  2.227640E+0000
  5.372340E-0001 -1.233551E-0001
  4.282801E-0001 -3.728579E-0001
 -5.193154E-0001  1.305692E-0001
  9.954766E-0001 -8.290874E-0001
  1.229527E+0000 -4.820285E-0001
  9.004214E-0001 -6.223865E-0001
  1.088800E+0000 -6.852358E-0001
  1.468296E+0000  2.392914E-0001
  2.999815E-0002  2.084291E+0000
 -1.668553E+0000  7.058788E-0002
 -8.164760E-0001 -3.722800E-0001
  7.242557E-0001 -1.159857E+0000
 -1.220634E+0000  1.208609E+0000
 -7.346774E-0001  1.263040E+0000
 -8.850716E-0001 -6.604133E-0001
  8.473817E-0001 -2.125460E-0001
  2.438631E+0000 -5.462075E-0001
 -4.267190E-0001  5.957042E-0002
 -2.794373E+0000 -8.275770E-0001
 -1.309535E+0000 -1.141475E+0000
  1.463438E+0000  1.130768E-0001
 -9.189851E-0001 -3.239010E-0001
  1.381402E-0001 -1.705447E+0000
 -1.859575E-0001 -9.616446E-0001
  1.510726E+0000  8.382726E-0001
 -8.718807E-0001  1.102282E+0000
  9.558648E-0001 -4.855999E-0001
  1.547823E-0001 -1.463377E+0000
  1.527039E+0000  1.592535E+0000
 -2.221945E-0001  2.681434E+0000
 -5.795333E-0002  1.951096E+0000
 -5.506441E-0001  1.689042E+0000
 -3.161712E-0002 -9.531913E-0002
  3.829180E-0001 -2.241898E-0001
  1.856483E+0000  2.777983E-0001
  1.559998E+0000 -6.532213E-0001
 -1.202000E+0000 -1.982528E+0000
 -1.028642E+0000 -2.281077E+0000
  9.635486E-0002 -1.627452E+0000
  2.027810E+0000 -1.286919E+0000
  2.619619E+0000  3.593875E-0001
 -2.374796E-0002  1.641724E+0000
 -4.216017E+0000  3.170372E+0000
 -4.163049E+0000  1.615652E+0000
  1.733724E+0000  1.366003E+0000
  4.100294E+0000  3.393070E-0001
  2.147112E+0000 -1.840156E-0001
 -1.403473E-0001 -1.506286E+0000
 -1.187244E+0000 -1.481090E+0000
 -2.151915E+0000 -1.017277E+0000
 -8.687409E-0001 -7.097471E-0001
 -4.954464E-0001 -4.005855E-0001
  5.330186E-0002  2.092268E+0000
 -2.033727E+0000 -3.313107E-0001
 -3.611478E-0001  8.653432E-0002
  3.771358E-0002  5.381213E-0001
 -2.054843E+0000 -8.881640E-0001
  1.528858E+0000 -2.139378E-0002
  2.366027E+0000 -1.342154E-0001
 -1.403141E+0000 -2.242956E+0000
 -1.435318E+0000 -2.728818E+0000
 -5.373647E-0001  2.575863E-0001
 -7.751310E-0001  4.439499E-0001
  2.737182E-0001  6.426215E-0001
 -4.527988E-0001  1.929851E+0000
  1.037406E-0002  1.838692E-0001
 -2.978360E-0001  1.328432E+0000
 -3.694413E-0001  2.636574E+0000
  3.569309E-0001  1.857240E+0000
  9.776761E-0001 -1.101896E+0000
  1.377943E-0001 -1.709444E-0001
 -4.921138E-0001  6.181476E-0001
 -1.127885E+0000 -1.247777E+0000
 -1.929286E+0000 -7.126041E-0001
 -1.159239E+0000 -2.874473E-0001
 -6.675640E-0002  5.452836E-0001
  9.244850E-0003  2.038471E+0000
  3.730574E-0003  3.791259E-0001
  1.230700E+0000  1.385691E+0000
  1.059136E+0000 -2.083152E-0001
  3.639632E-0001 -1.221270E+0000
  6.771571E-0001 -1.957935E+0000
  2.435827E+0000 -2.105381E+0000
  1.504788E+0000 -6.380414E-0001
 -7.053009E-0001 -1.647380E+0000
 -1.304691E+0000  1.005407E-0001
 -1.808123E+0000 -9.487592E-0001
  9.694364E-0001 -1.492815E+0000
  3.145388E+0000  7.971089E-0002
  2.713895E+0000  5.768311E-0002
  1.330136E+0000 -2.255237E-0002
 -9.269150E-0001 -6.567583E-0001
 -8.388709E-0001  2.720845E-0001
 -6.932385E-0001  5.962966E-0001
  3.793781E-0001 -6.583140E-0003
  1.677268E+0000 -3.905618E-0001
 -4.816106E-0001 -2.676377E-0001
 -1.605231E+0000 -5.229941E-0001
 -5.493198E-0001 -1.306226E+0000
  3.660153E-0001 -1.772800E+0000
  1.355166E+0000 -1.259072E+0000
  9.193547E-0001 -5.949845E-0001
  1.529843E+0000  1.114394E-0001
 -1.746924E-0001 -9.018051E-0002
 -1.209367E+0000  8.980169E-0002
  7.137840E-0001  1.315712E+0000
 -1.353785E-0001  1.087018E+0000
  3.781886E-0001 -9.995367E-0001
 -2.463273E-0001 -1.349942E-0001
 -1.672627E+0000 -2.599156E-0001
 -1.410318E+0000 -1.615972E+0000
  9.509006E-0001 -5.572546E-0001
  1.249862E+0000  4.191417E-0001
 -1.878883E-0001 -2.543731E-0001
 -1.567907E+0000 -6.353899E-0001
  8.749890E-0001 -3.228721E+0000
  2.294197E+0000 -2.657150E+0000
  1.358828E+0000 -1.201472E+0000
 -1.474017E-0001  1.417578E-0001
 -4.847212E-0001  5.618185E-0002
 -1.783591E+0000  6.572326E-0001
 -8.894702E-0001 -3.123662E+0000
  9.258355E-0001 -2.686814E+0000
  1.585382E+0000 -5.330957E-0001
 -1.069027E+0000  6.541982E-0001
 -1.444425E+0000 -4.067321E-0001
 -9.419707E-0001 -8.470899E-0001
 -1.382761E+0000 -1.305032E+0000
 -7.397731E-0002 -2.445153E+0000
 -1.468461E+0000 -1.618796E+0000
 -2.311699E+0000 -2.423089E+0000
 -4.738189E-0001 -2.927847E+0000
 -7.257339E-0001 -3.020369E+0000
  8.515897E-0001 -4.696836E-0001
 -2.518995E+0000  2.813518E+0000
 -4.033916E+0000  1.040765E+0000
 -1.498620E+0000  1.531451E+0000
  1.897520E+0000  2.050424E+0000
  6.820561E-0001  2.201295E+0000
 -6.514054E-0001  1.219153E+0000
 -1.587887E+0000 -1.046278E+0000
 -1.619224E+0000 -1.126195E+0000
  1.580445E+0000 -7.816071E-0001
  6.159946E-0001  2.777943E-0001
 -4.078669E-0001 -7.765926E-0001
 -1.335176E+0000 -7.798671E-0001
  1.380732E+0000 -5.446392E-0001
  3.219736E-0001  2.861924E-0002
  6.685509E-0004  2.019782E-0001
  1.863159E-0001 -8.308801E-0001
  1.241346E+0000 -1.416222E+0000
  2.218707E+0000 -2.263087E+0000
  9.531796E-0001  2.966826E-0001
 -5.828484E-0001 -1.904085E+0000
 -2.940355E-0002 -1.361627E-0001
 -1.335064E+0000  9.466160E-0001
 -1.514741E+0000 -1.377936E+0000
  7.305608E-0001 -1.058488E+0000
  2.385246E+0000 -1.001054E+0000
  6.372148E-0002  6.951904E-0001
 -1.622060E+0000  5.368598E-0001
 -2.427927E+0000  5.850307E-0001
 -8.773419E-0001  3.525565E-0001
  1.061069E+0000  1.942647E+0000
  5.792305E-0001  6.375683E-0001
 -2.780917E-0001  2.446764E+0000
 -1.418034E+0000 -7.070336E-0001
 -7.883078E-0001 -5.879395E-0001
 -1.182099E+0000  3.195206E-0002
 -1.524284E+0000  7.964853E-0001
 -2.946746E-0001  9.291132E-0001
  9.205269E-0001  2.260452E+0000
  1.799531E-0001  1.340828E+0000
 -5.733647E-0001  4.177091E-0001
  5.792997E-0001 -1.027505E+0000
 -4.168646E-0001 -2.224447E-0001
  2.726737E-0002 -1.977942E+0000
  2.789108E-0001 -1.510865E+0000
 -7.549702E-0002 -2.279788E+0000
  1.175259E+0000 -1.694436E+0000
  1.816666E+0000 -1.803128E+0000
 -1.044959E+0000 -2.466769E-0001
 -2.422101E-0001 -1.475983E+0000
  1.503540E+0000  7.297890E-0001
 -8.133350E-0001  3.176751E+0000
 -1.220849E+0000  1.696111E+0000
 -4.546345E-0001  5.484925E-0002
  8.542708E-0001  9.438660E-0001
  1.185675E+0000  6.189365E-0002
 -3.829063E-0001  1.075126E+0000
  5.193050E-0001 -3.487371E-0002
 -6.187513E-0001  9.404376E-0001
  1.109167E-0001  1.694817E+0000
 -2.133151E-0002 -2.352141E-0001
  9.499723E-0001 -3.744943E-0001
  1.096899E+0000  3.508680E-0001
  8.492280E-0001 -3.113824E-0001
  1.299618E-0001  8.362663E-0001
 -1.143282E+0000  4.066032E-0001
 -1.905540E+0000 -1.808936E+0000
 -1.890839E+0000  5.950611E-0001
  1.982837E-0002  4.394737E-0001
  1.008087E+0000 -2.558244E-0001
  1.010216E+0000  1.039694E+0000
  1.182511E-0002  9.698364E-0001
 -3.942230E-0002  1.124512E-0001
 -9.254567E-0002 -2.994322E-0001
 -6.476200E-0001 -2.421550E+0000
 -7.915715E-0001 -2.562145E+0000
  1.766873E+0000 -7.422402E-0001
 -1.272997E+0000  1.680161E+0000
  2.622052E-0001  1.548612E-0001
  1.638008E+0000  1.129011E+0000
  2.223019E-0001  2.198715E-0001
  2.485809E-0001 -2.494300E+0000
 -1.197782E-0001 -2.686580E+0000
 -2.396094E-0001 -8.163790E-0001
 -1.471569E+0000 -1.287511E+0000
 -1.177226E+0000 -7.785066E-0001
 -5.291048E-0001 -2.220676E+0000
  7.149829E-0001 -1.566428E+0000
  2.896166E+0000 -1.213716E-0001
  5.779615E-0001  1.476190E+0000
 -4.502396E-0001  1.325252E+0000
  2.399586E-0001  6.442150E-0001
  5.173613E-0001  7.487439E-0001
  6.034308E-0001  4.271660E-0001
  1.207426E+0000  1.441025E+0000
 -3.612490E+0000 -1.201620E+0000
 -8.061105E-0001 -1.628968E+0000
 -1.589580E-0001  1.135016E-0002
 -2.119980E+0000 -3.907671E-0001
  2.123311E-0001 -1.103535E+0000
  2.362402E-0001 -1.524967E+0000
  1.024244E+0000 -5.605848E-0001
 -5.925394E-0001 -1.047690E+0000
 -2.258190E+0000 -1.731527E+0000
 -2.070368E-0001 -2.193282E+0000
  1.237378E+0000  1.966112E+0000
  1.449767E+0000 -4.122498E-0001
 -2.750814E-0001 -6.240163E-0001
 -1.417322E+0000  3.453815E-0003
  3.103746E-0001  2.787801E-0001
 -2.107858E-0001  7.242706E-0001
 -8.527369E-0001 -2.464427E-0001
 -1.827313E+0000 -1.227005E+0000
  9.464549E-0001 -7.121072E-0001
  4.839909E-0001  2.874641E-0001
  2.410228E-0001  7.122300E-0001
  9.390340E-0001 -5.548783E-0002
  1.640284E-0001  7.639021E-0002
  1.217451E+0000 -8.463469E-0001
  6.836418E-0001 -1.342768E+0000
  1.518667E+0000  1.597660E-0001
 -2.073750E+0000 -2.424554E-0001
 -6.340323E-0001  2.811690E-0001
  1.434034E+0000  1.715060E+0000
 -6.229484E-0001  1.471791E+0000
 -8.627504E-0001 -1.246709E+0000
  3.765958E-0001 -1.211522E+0000
  6.062022E-0001 -6.080947E-0001
 -1.207730E+0000 -4.575055E-0001
  1.202981E+0000 -8.696541E-0001
 -1.068242E+0000 -9.667900E-0001
  6.144045E-0002  7.496166E-0001
  1.178201E+0000  8.810835E-0001
 -6.755970E-0001  5.931388E-0001
  1.479690E+0000 -1.188243E+0000
  2.190572E+0000 -1.288668E+0000
 -7.722214E-0001  1.100369E+0000
  6.465465E-0001  4.029221E-0001
 -9.087112E-0001  2.081095E+0000
  9.441390E-0001  1.223635E+0000
  7.400467E-0001  1.844010E+0000
  2.767838E-0001  6.840213E-0001
 -1.275613E+0000 -2.649802E+0000
  1.609482E+0000 -2.653580E+0000
  7.600553E-0001 -2.080865E+0000
  1.010926E+0000 -6.512036E-0001
 -1.029441E+0000  1.218019E-0001
 -1.690553E+0000 -2.377152E+0000
 -2.246987E+0000 -1.940604E+0000
 -2.003259E+0000 -7.860698E-0001
  5.708034E-0001  5.776788E-0001
  9.997936E-0001  1.786407E+0000
 -1.258664E+0000  1.358181E+0000
 -1.303205E+0000 -2.245014E-0001
 -4.056670E-0001 -1.357671E+0000
 -6.716667E-0001 -1.927423E+0000
  6.319892E-0001 -4.910074E-0001
  3.975672E-0001  1.716572E+0000
 -7.140465E-0001 -1.050712E-0001
 -7.402839E-0002 -5.833298E-0001
  1.875853E+0000 -7.548594E-0001
  1.050307E+0000 -1.336817E-0001
 -1.578771E+0000 -1.797973E-0001
 -1.454406E+0000 -8.450469E-0001
  1.094127E+0000 -1.115910E+0000
 -4.808186E-0001 -4.719414E-0001
 -1.361559E+0000 -9.754663E-0001
 -3.749491E-0001 -3.375009E-0001
 -4.071941E-0001  6.169007E-0001
 -4.342466E-0001 -6.319718E-0001
 -6.678094E-0001 -1.209225E+0000
  1.734610E+0000 -1.495072E+0000
  3.302784E-0001  2.141044E+0000
 -2.690138E+0000  1.947202E+0000
 -3.800379E+0000 -5.428146E-0001
 -4.567821E-0001 -4.347566E-0001
  7.221149E-0001 -1.290271E+0000
  1.295823E+0000 -5.227459E-0001
 -2.605043E-0001 -2.217317E+0000
 -1.323236E+0000 -1.877291E+0000
  6.470655E-0002 -2.604084E+0000
  6.935619E-0001 -1.004372E+0000
  2.312797E+0000 -1.881032E-0001
  2.598686E+0000 -1.065490E+0000
  1.435499E-0001 -6.698026E-0001
 -8.398551E-0001 -2.391584E+0000
 -1.031559E-0001 -2.326944E+0000
 -1.905242E-0001 -1.514722E+0000
  7.266875E-0001  1.955041E-0001
 -3.164344E+0000  2.007375E+0000
 -1.167940E+0000  2.611985E+0000
 -2.175310E+0000  1.301295E+0000
 -1.664072E+0000  3.023678E-0001
  6.870975E-0001  7.990363E-0001
  9.714803E-0001  1.496146E+0000
 -2.293314E+0000  1.360030E+0000
 -1.837949E+0000 -8.946301E-0001
  1.316114E+0000 -7.115528E-0001
  1.660743E+0000 -1.031701E+0000
 -1.146522E+0000 -7.164682E-0001
 -1.837254E+0000 -1.080112E+0000
 -1.147452E+0000 -1.187535E+0000
 -1.160900E+0000 -7.497969E-0002
  2.220831E-0001  6.634195E-0001
  7.160954E-0001 -4.074047E-0001
  3.931981E-0001 -4.695798E-0001
 -1.168455E+0000  1.870557E-0001
 -6.479577E-0001 -1.673912E+0000
  1.698328E+0000  1.580352E+0000
  1.359542E+0000  2.893137E+0000
 -2.807391E-0001  2.862325E+0000
 -1.730868E-0001  1.151355E+0000
 -5.955875E-0001  1.753952E+0000
 -1.398719E+0000 -1.947591E+0000
  1.042111E+0000 -2.259094E+0000
  3.792297E+0000 -1.870905E+0000
 -7.345216E-0001 -1.085194E+0000
 -2.304203E+0000 -1.087477E+0000
  1.418806E-0001 -1.870468E+0000
 -8.519266E-0001 -1.579356E+0000
  3.771241E-0001 -1.113644E+0000
  1.068187E+0000 -3.797763E-0001
  4.532037E-0001 -6.025686E-0001
 -2.014073E+0000 -4.099341E-0001
 -2.638295E+0000  5.251669E-0001
 -3.262972E+0000 -1.204478E+0000
 -1.360462E-0001 -2.971393E-0001
 -5.616139E-0001  1.580523E+0000
 -1.110761E+0000 -2.956663E-0001
  1.367791E-0003 -4.928058E-0001
  1.354414E+0000 -2.237748E-0001
  1.434147E+0000 -3.404677E-0001
  2.577066E+0000 -8.971673E-0001
  3.442262E-0001  1.142703E+0000
 -3.459801E+0000  6.249643E-0001
 -1.437308E+0000 -5.187543E-0001
  2.142777E+0000  2.327816E-0001
  2.694382E+0000  6.140957E-0001
  5.645945E-0001  6.975789E-0001
 -1.477380E+0000 -2.021950E+0000
  1.386210E+0000 -2.397737E+0000
  1.432784E+0000  3.299115E-0002
  7.822912E-0002 -1.899490E-0001
 -1.346878E+0000 -1.811416E-0001
 -1.159336E+0000  9.042916E-0001
 -1.631793E+0000  3.504700E-0001
 -3.641448E-0001 -6.663717E-0001
 -9.466828E-0001  5.115200E-0002
 -6.202774E-0001 -5.059861E-0001
  1.910874E+0000  1.493082E+0000
 -4.777448E-0002 -8.564326E-0001
 -9.012891E-0001 -7.003691E-0001
 -6.133895E-0001 -2.006046E+0000
  6.372773E-0001 -6.999873E-0003
 -1.007559E+0000  1.641001E+0000
  2.153258E-0001  1.610320E+0000
  2.383577E-0001  3.474435E-0001
  1.700748E+0000  2.041065E-0001
  1.194976E+0000  2.224705E+0000
 -1.133421E+0000  1.970326E+0000
 -1.278577E+0000 -1.753862E+0000
  5.181902E-0001 -1.307465E+0000
  1.855600E-0001 -1.754645E+0000
  1.105186E+0000 -6.140639E-0001
  1.392597E-0001  1.196827E+0000
 -1.905157E+0000  1.510272E+0000
 -1.155055E+0000  8.054007E-0001
  1.219986E+0000 -8.501782E-0001
 -1.775786E-0001 -9.654738E-0001
 -1.518703E+0000  4.297972E-0001
 -1.286200E+0000  4.828816E-0001
  3.398026E-0001 -8.405803E-0002
 -6.658300E-0002 -5.712469E-0002
  1.662137E+0000 -9.244506E-0001
 -8.211672E-0001 -1.167839E-0001
  6.451040E-0001 -3.861585E-0002
  1.038762E+0000 -3.056196E-0001
  2.885473E-0001  1.196638E+0000
 -1.743577E+0000  6.536817E-0001
 -3.855887E-0001  7.481113E-0001
  3.100650E-0001  3.100729E-0001
 -5.909892E-0001  4.902208E-0001
 -1.325690E+0000  2.424796E+0000
 -1.003108E+0000  5.202928E-0001
 -1.497269E+0000  3.616271E-0001
  1.147550E+0000  2.135404E-0001
  2.563378E-0001 -5.229682E-0002
 -6.743234E-0001 -9.183761E-0001
 -1.171819E+0000 -2.157015E+0000
  1.285696E+0000  3.461723E-0001
 -5.368432E-0001 -2.248639E-0001
 -2.231441E-0002 -5.338327E-0002
 -1.357519E+0000  2.287121E-0001
 -1.332671E+0000 -3.172015E-0001
 -4.189467E-0001  1.468677E+0000
  1.396249E+0000  1.628325E+0000
 -6.147471E-0003  6.233475E-0002
 -1.422999E-0001 -1.069013E+0000
 -7.087276E-0001 -2.011288E+0000
  1.758808E+0000 -8.883622E-0001
  7.345356E-0001 -3.005302E-0001
 -2.136909E+0000 -2.697557E-0001
 -1.967218E+0000 -9.780575E-0001
 -2.958234E+0000  1.219552E+0000
 -1.349462E+0000  7.800493E-0002
  6.822355E-0001 -6.006645E-0001
 -1.777663E-0001  8.249250E-0001
 -3.866677E-0001  6.456967E-0001
  1.175972E+0000 -3.722177E-0001
  1.221753E+0000 -1.413626E+0000
 -7.843634E-0001 -2.129641E-0001
 -1.570345E+0000 -1.633216E-0001
 -1.873303E+0000 -1.255880E+0000
 -1.130464E-0001 -2.463505E-0001
  1.362991E+0000  1.501906E+0000
 -1.534252E-0001  1.615103E-0001
  1.067043E+0000  9.566548E-0001
  1.100760E+0000  1.027154E+0000
  2.098471E-0001 -3.182018E-0001
 -2.681388E-0002  1.543775E-0001
  1.898155E+0000 -2.599096E-0001
  1.199334E+0000  4.956033E-0002
 -7.701459E-0001 -1.729440E+0000
 -2.126717E+0000 -2.858568E+0000
 -8.010860E-0001 -9.348192E-0001
 -4.194693E-0001 -8.858095E-0001
  1.457705E+0000  1.514438E+0000
 -8.705049E-0001  1.769321E+0000
 -6.102445E-0001  1.837450E+0000
  1.481959E+0000  1.247699E+0000
  3.003837E+0000  9.266276E-0001
  1.517841E-0001  2.295384E+0000
 -1.756290E-0001  5.534542E-0001
  2.385011E+0000 -3.834842E-0001
  4.024646E+0000  4.513748E-0002
  2.081546E-0001  2.089231E-0001
 -1.686037E+0000 -1.325882E+0000
 -1.077228E+0000 -6.012218E-0001
  2.365514E+0000  1.715522E+0000
  1.543639E+0000  1.846971E+0000
 -1.549466E+0000  2.540105E-0001
 -1.272997E+0000 -4.686742E-0001
  1.583641E+0000  1.285364E+0000
  7.976051E-0001  1.064603E+0000
  1.240110E+0000 -7.094733E-0002
  9.007234E-0001 -1.200163E+0000
 -6.963988E-0001 -2.162508E+0000
 -5.568429E-0001 -1.585064E+0000
  1.112381E+0000  1.398562E+0000
 -1.611471E+0000  9.342936E-0001
 -7.759851E-0001  1.114786E+0000
 -2.743099E-0001  1.355924E+0000
  1.717478E+0000  2.612923E+0000
 -1.369921E+0000  1.760614E+0000
 -1.642061E+0000  9.985066E-0001
 -5.995795E-0001 -8.124790E-0001
  2.209206E+0000  8.571048E-0001
 -2.164541E+0000  2.785972E-0001
 -1.188738E-0001 -1.741943E+0000
  1.051514E+0000  4.248626E-0001
 -6.563690E-0001  2.279148E+0000
  9.731308E-0002  2.131194E+0000
 -1.300222E+0000  3.012923E-0001
 -1.837061E+0000  4.171842E-0001
 -8.303813E-0001  5.960977E-0001
  4.278299E-0001  1.414570E+0000
 -8.707909E-0001  8.321466E-0001
  1.519259E+0000  7.134370E-0001
 -2.439519E-0001  4.879322E-0001
 -5.680553E-0001 -7.532102E-0001
  1.277404E-0001 -1.330747E+0000
  2.241656E-0001 -8.280849E-0001
 -3.366277E+0000 -3.312524E-0002
 -1.056594E+0000 -3.082022E+0000
 -2.194140E+0000 -9.332305E-0001
  2.692573E+0000 -5.049642E-0001
  8.615407E-0001 -2.273376E-0001
  8.093225E-0001 -4.624996E-0001
 -1.897893E-0001 -1.155644E+0000
  9.564361E-0001  1.590719E+0000
  5.721487E-0002  1.924473E+0000
  1.112542E+0000  1.191100E+0000
  1.693456E+0000 -5.720618E-0001
  4.449885E-0001  1.272233E+0000
 -1.350320E+0000  3.018242E-0001
  3.146359E-0001 -8.677989E-0001
  1.173579E+0000  6.355338E-0001
  1.015954E+0000  2.030695E+0000
 -2.932340E-0001  2.428994E+0000
  1.289771E+0000  2.006006E+0000
  1.908199E+0000  3.952679E-0001
  1.156854E+0000  1.262253E+0000
  1.150260E-0001  1.243300E+0000
  4.366924E-0001 -1.612392E+0000
  1.618810E+0000 -6.036033E-0001
 -3.008484E-0001 -1.120732E+0000
 -1.146500E-0001 -1.193704E+0000
  9.362151E-0001 -1.766148E+0000
  4.980677E-0001 -1.881189E+0000
  1.963229E-0001 -8.677318E-0001
 -1.778966E+0000  3.963828E-0001
 -1.409950E+0000  5.326535E-0001
  2.302622E+0000  8.758774E-0001
  3.347905E-0001  3.507306E-0001
 -3.299585E-0001  5.250842E-0001
  2.577514E-0001  2.113396E+0000
  4.731490E-0001  2.289672E+0000
  1.290923E-0001  2.124841E+0000
 -3.726692E-0001  6.181018E-0001
  9.552981E-0001  1.511996E+0000
  2.087111E+0000  3.721813E+0000
 -3.620061E-0002  1.176365E+0000
  2.098344E+0000  6.047504E-0001
  3.900451E-0001 -3.668389E-0001
  7.222308E-0001 -3.016317E-0001
 -3.377169E-0001 -4.588072E-0001
 -1.648203E+0000 -1.992140E-0001
 -3.367346E+0000 -6.404654E-0001
 -3.070321E+0000  3.508360E-0001
  1.528781E-0001  7.582568E-0002
  1.745061E+0000  2.140004E+0000
  2.164701E+0000  2.075255E+0000
 -2.147477E+0000 -8.235985E-0002
 -2.496063E+0000 -1.485270E+0000
 -2.344697E+0000 -2.192069E+0000
  1.300450E-0001  3.831626E-0001
  1.959910E+0000  3.948916E-0001
 -3.218177E-0001  5.799766E-0001
  8.732795E-0001 -1.086361E+0000
  1.824205E+0000 -4.213491E-0001
  2.185031E+0000 -3.667099E-0001
  8.601207E-0001 -1.006851E+0000
 -4.947628E-0001 -2.265133E+0000
 -1.362256E+0000 -6.275067E-0001
 -1.947413E+0000 -2.892995E+0000
  8.899542E-0001 -2.205434E+0000
 -9.876234E-0001 -1.168821E+0000
  1.865205E+0000 -1.190017E+0000
  1.601344E+0000 -6.820676E-0001
 -4.433030E-0001  7.233851E-0001
 -1.402377E+0000 -4.817069E-0001
  1.674150E+0000  1.824152E-0001
  1.126939E+0000 -1.292782E+0000
 -8.031385E-0001 -1.659287E-0001
 -3.143468E+0000 -2.603008E+0000
  1.422606E+0000 -4.763335E-0001
  1.381901E+0000  1.886524E+0000
  6.920764E-0001  9.291135E-0001
 -1.153707E-0002 -5.465336E-0002
 -1.391166E+0000 -7.091220E-0001
 -9.109274E-0001  2.198583E-0001
  4.662782E-0001 -1.078568E+0000
  1.461510E+0000 -1.666732E+0000
  2.041067E+0000 -1.743043E-0001
  1.302997E-0001 -8.993376E-0001
  2.411165E+0000 -3.761308E-0001
  1.881250E+0000  1.093434E+0000
 -2.136980E+0000  1.212279E+0000
 -2.506494E+0000 -1.589915E+0000
  1.563233E+0000 -2.908206E+0000
  1.822441E+0000 -2.613412E+0000
  1.057245E+0000 -1.554733E+0000
 -1.413098E+0000 -9.723537E-0001
 -2.765101E+0000 -1.959816E+0000
 -1.351595E+0000  2.754782E-0001
 -1.785871E-0001 -4.346550E-0001
  1.363788E-0001  2.365768E-0001
 -7.383025E-0001 -2.992350E-0001
 -1.436451E+0000 -8.316046E-0001
  9.520450E-0003 -1.257833E+0000
 -3.523476E-0001  1.393628E+0000
 -2.711789E-0001 -2.774159E-0001
  1.392782E-0001 -7.644713E-0001
  7.628931E-0001 -1.584562E+0000
  3.303461E-0001 -4.219563E+0000
  8.762670E-0001 -2.202638E+0000
 -1.061958E+0000 -1.826949E+0000
 -1.909314E+0000 -6.268185E-0001
 -3.418314E-0001 -1.591566E+0000
  1.276232E-0001 -1.994939E+0000
  1.121463E-0001  1.090213E+0000
 -2.224439E+0000  1.088923E+0000
 -2.202083E+0000 -1.257981E+0000
 -2.629624E-0001 -3.501447E+0000
  2.361043E+0000 -9.382546E-0001
  1.864375E+0000  9.566038E-0001
  2.192902E-0001 -1.642819E+0000
 -2.700282E+0000 -1.641641E+0000
 -3.857364E-0001 -6.033131E-0001
  2.746690E+0000 -2.307099E-0001
  1.526906E-0001  1.954049E+0000
 -2.580770E+0000 -1.261898E+0000
  4.321363E-0001 -1.431789E+0000
  4.023953E+0000 -1.287127E+0000
  3.917973E-0001  8.639927E-0001
 -1.138447E+0000 -3.824820E-0001
  2.751910E-0001 -3.732894E-0001
 -2.971010E-0001 -3.173360E-0001
 -1.701149E-0001  1.756343E-0001
 -2.248070E+0000 -1.377954E+0000
  1.994871E+0000 -8.336937E-0001
  6.616989E-0001  1.418096E+0000
  1.462823E-0001  4.296210E-0001
  4.467702E-0001  3.227047E-0001
 -1.231999E+0000  4.370419E-0001
  1.584810E-0001 -1.482218E-0001
  1.595754E+0000 -3.270507E-0001
 -4.653232E-0002  1.218078E+0000
 -6.773193E-0001  1.647651E-0001
  4.141334E-0001 -1.236410E+0000
  3.922812E+0000 -1.204130E+0000
  1.732717E+0000  8.456339E-0002
 -1.585175E-0001  5.789745E-0001
 -1.604591E+0000 -9.242971E-0001
 -1.816348E+0000 -2.281844E-0001
  2.660410E+0000 -1.102757E+0000
  2.262776E+0000 -1.629934E+0000
 -1.195557E+0000  2.358536E+0000
 -1.720851E+0000 -3.935960E-0001
 -1.179317E+0000 -5.679605E-0001
 -8.882464E-0002  5.977420E-0001
  1.869054E+0000 -1.343192E+0000
  5.948257E-0001  1.159341E+0000
 -2.116636E+0000  1.968290E+0000
 -3.014010E+0000  8.927448E-0001
  2.484750E-0001  1.121120E+0000
  1.142356E+0000  6.972036E-0001
 -1.250704E+0000 -2.780016E-0001
  2.200929E-0001 -1.372951E+0000
 -8.576072E-0001  6.978334E-0002
  3.261884E-0001 -1.016201E+0000
 -2.265351E-0001  6.597906E-0001
 -5.152316E-0002 -9.019170E-0001
  3.337611E-0001 -6.418555E-0001
  6.777240E-0001 -8.075488E-0001
  6.834573E-0001  1.182206E+0000
  7.444905E-0001  8.262945E-0001
 -8.401928E-0001  1.879135E+0000
 -3.486554E-0001  2.278906E+0000
 -7.983494E-0001  7.915938E-0001
  1.455909E-0001  8.045727E-0001
  2.412568E+0000  2.963301E-0001
 -7.987372E-0001  1.126880E+0000
 -8.093797E-0001 -6.061356E-0001
  1.012995E+0000  2.857450E-0001
 -1.285427E+0000 -1.111115E-0001
 -4.154779E-0001  5.939073E-0001
 -1.359894E+0000  1.369572E+0000
 -3.565528E-0001 -1.808774E-0001
  2.658608E+0000  1.594835E+0000
  1.470107E+0000  6.771755E-0001
 -4.774136E-0001  1.708569E+0000
 -9.239167E-0001 -1.095347E+0000
 -1.325096E+0000 -2.397100E+0000
  6.677305E-0001 -2.210955E+0000
  1.204271E+0000  7.052337E-0002
 -1.227207E+0000  4.677571E-0001
 -2.015567E+0000  2.371287E+0000
 -2.612772E+0000  2.571576E+0000
  1.284692E+0000  2.498746E+0000
  1.809709E+0000  2.117207E+0000
  1.077420E+0000 -1.012728E-0001
  1.545488E+0000 -1.132536E+0000
  2.151835E+0000 -7.147348E-0001
  4.164114E-0001 -7.082580E-0001
 -9.544082E-0001 -3.838956E-0001
 -1.343013E+0000 -2.449236E+0000
 -8.509214E-0001 -1.736446E+0000
  1.111862E+0000  1.006193E+0000
 -2.066717E+0000  1.614677E+0000
 -3.256351E+0000  4.232195E-0001
 -4.311610E-0001  5.825155E-0001
 -1.427534E-0001  6.226682E-0002
 -4.755411E-0002  1.328321E+0000
 -2.834574E-0001 -1.533453E+0000
  2.127450E-0001 -2.089173E+0000
 -8.580784E-0001 -9.187262E-0001
 -2.187252E+0000 -2.372477E+0000
 -1.107431E-0001 -1.927711E+0000
  6.423597E-0001 -2.005275E+0000
  2.870689E+0000  1.997416E+0000
 -1.070109E+0000  1.181502E+0000
 -2.444039E+0000 -7.859772E-0001
  6.599826E-0002 -3.702763E-0001
 -1.139909E-0001 -2.643983E+0000
  1.013041E+0000 -7.363392E-0001
 -4.572196E-0001  7.003958E-0001
  9.029419E-0001  1.619787E+0000
  4.834059E-0001  1.224282E+0000
 -8.498714E-0001  1.598588E+0000
 -1.749134E-0001 -5.787776E-0001
  4.139334E-0001 -8.028858E-0001
 -5.750487E-0001 -1.969851E+0000
 -6.922049E-0001 -1.026624E+0000
  2.149549E+0000 -3.516812E-0001
  2.325685E+0000 -1.569990E+0000
  8.546421E-0002 -2.659867E+0000
  1.370697E+0000 -4.930954E-0001
 -1.015668E+0000  1.095304E+0000
 -4.303064E+0000 -6.687927E-0001
 -1.113746E+0000 -1.384080E+0000
  1.828108E+0000 -1.030130E+0000
  3.096129E-0001  1.789166E+0000
 -1.769587E+0000  2.126488E+0000
 -1.236242E+0000  1.764198E+0000
 -3.717764E-0001  2.001163E+0000
  2.719765E+0000  2.401711E+0000
  4.785965E-0001  1.797648E+0000
 -2.311503E+0000  1.308507E+0000
 -7.168696E-0001  4.321222E-0001
  1.856109E+0000 -5.381961E-0001
  5.503524E-0001  1.799341E+0000
  3.322126E-0001  2.693249E+0000
 -3.076486E+0000  7.084728E-0001
 -2.388939E+0000 -1.384083E+0000
  1.338222E+0000 -7.653637E-0001
  7.656149E-0001  1.286175E+0000
 -1.716200E+0000  1.487896E+0000
  1.623267E+0000  8.432234E-0001
  9.246592E-0001 -1.958943E+0000
 -1.504254E+0000 -3.060401E+0000
 -8.132455E-0001 -1.821454E+0000
  1.285875E-0001  1.225169E+0000
  1.442451E+0000  3.805888E-0001
  9.907797E-0001 -7.526690E-0001
 -2.515738E+0000 -8.335460E-0001
 -1.749964E+0000 -1.060126E+0000
  9.083873E-0001 -2.973759E-0001
  2.397768E+0000  2.262164E+0000
 -1.992223E+0000  2.257684E+0000
 -1.850761E+0000  1.755111E+0000
 -1.198996E+0000 -8.256483E-0003
  1.070183E+0000  6.690107E-0001
  1.493606E+0000  6.464888E-0002
 -5.870343E-0001  1.151932E+0000
 -1.139813E+0000 -8.342901E-0001
  2.528923E-0001 -1.516641E+0000
 -6.841567E-0001  1.462450E-0001
 -6.837669E-0001  2.418887E-0001
 -8.983058E-0001 -6.161807E-0001
 -2.701686E-0001 -1.557116E-0001
  1.132864E+0000 -6.791222E-0001
  5.068314E-0001 -1.281598E+0000
  7.902755E-0001 -1.283573E+0000
  1.563684E+0000 -3.031991E-0001
 -6.202767E-0002  2.091156E-0001
 -1.700659E+0000 -1.414693E-0002
 -1.066147E+0000 -9.134916E-0001
 -6.040404E-0001  1.592183E+0000
 -2.759393E-0001  2.101360E+0000
 -7.693995E-0001  1.657472E+0000
  1.228335E+0000  5.045086E-0001
  2.981862E+0000 -1.159712E+0000
  2.101527E+0000 -2.033515E-0001
 -9.544385E-0001  5.852108E-0001
 -2.940748E+0000  7.407993E-0001
  9.707753E-0001 -1.273588E+0000
  2.665133E+0000  6.577892E-0001
 -1.100852E-0001  7.963832E-0001
 -1.251091E+0000 -5.604151E-0001
 -1.580439E+0000  8.766563E-0002
  7.101750E-0001  7.647272E-0001
  1.406847E+0000  3.809268E-0001
  6.286901E-0001  1.144209E-0001
 -5.737826E-0001 -9.809544E-0001
  5.760180E-0001  8.256313E-0001
 -1.498009E+0000  9.878331E-0001
  1.703915E-0001 -9.661173E-0002
  1.909566E+0000  2.255639E+0000
  7.216163E-0001  1.915960E+0000
 -4.620201E-0001 -1.329142E-0002
 -4.277690E-0001  1.464395E-0001
 -1.341024E+0000 -1.447490E-0001
 -1.499140E+0000  2.130137E-0001
  1.537993E+0000 -3.018685E-0001
  2.905157E+0000  1.512686E-0002
  1.407776E+0000  6.830056E-0001
 -1.126772E+0000  1.609208E+0000
 -1.206446E+0000  1.319554E+0000
  3.299165E+0000 -6.824122E-0001
  2.790054E-0001 -2.443008E+0000
 -4.759670E-0001 -2.662647E+0000
  1.486986E+0000 -7.417423E-0001
 -7.288967E-0001  1.407740E+0000
 -1.103253E-0001  1.028348E+0000
  2.775839E-0001  6.310009E-0001
 -4.037994E-0001 -9.385897E-0001
  7.635526E-0001 -4.974386E-0002
 -6.956938E-0001  4.788501E-0001
  3.671257E-0001 -1.798091E-0001
  8.857466E-0001  5.426012E-0001
 -4.978920E-0001 -3.900965E-0002
  4.255581E-0001  2.409607E-0001
  1.584023E-0001 -5.862238E-0001
  1.641196E+0000 -5.520511E-0001
 -1.185173E+0000 -4.174844E-0001
 -1.641911E+0000 -9.383948E-0002
 -6.168793E-0001 -7.201190E-0001
  2.367634E+0000  1.003386E+0000
  4.792579E+0000 -5.269383E-0001
  8.017702E-0001  5.506049E-0001
  1.491110E+0000 -6.840777E-0001
 -1.342533E+0000  6.833034E-0001
 -1.295913E+0000 -1.411064E+0000
  5.448874E-0001 -8.379978E-0001
  3.321099E-0001 -1.184354E+0000
 -6.501914E-0002 -6.523969E-0001
 -2.394378E+0000  9.832640E-0002
 -1.347059E+0000  1.330423E+0000
  8.857764E-0001  1.180321E+0000
 -2.482083E-0001  2.099328E-0001
 -1.294593E+0000  5.585990E-0001
  1.045877E+0000  2.023466E+0000
  1.848094E-0001  2.825083E+0000
 -5.061680E-0001  1.810295E+0000
  6.925299E-0001  4.542987E-0001
  8.094553E-0001  5.813404E-0001
 -1.492395E+0000  1.281334E+0000
 -1.182154E+0000  1.438645E+0000
 -1.147919E+0000  9.001031E-0001
  4.610010E-0002 -1.051173E+0000
  2.279517E+0000 -8.558367E-0001
  1.298671E+0000 -6.177721E-0001
 -9.076669E-0001 -3.525411E-0001
 -5.748212E-0001 -5.877543E-0001
  1.309843E+0000 -1.607540E+0000
  7.592816E-0001 -1.346993E+0000
  5.259533E-0001 -3.315214E+0000
 -1.771415E-0002 -3.303710E+0000
 -1.177986E+0000 -3.673544E-0002
 -1.490626E-0001  1.392552E+0000
 -1.468793E+0000  1.894506E+0000
 -1.753216E+0000  9.078739E-0001
  2.530651E+0000  1.912579E+0000
  1.341424E+0000  2.366106E+0000
 -1.776687E-0001  1.174409E+0000
 -9.011730E-0001 -1.558312E+0000
 -5.088863E-0001 -1.055177E+0000
 -4.751929E-0001 -1.707722E-0002
  4.303221E-0001  4.828236E-0001
 -2.638588E+0000  1.800158E+0000
 -2.050389E+0000  3.718897E-0001
  9.401133E-0001 -6.543141E-0001
  2.028856E+0000  3.453600E-0002
  2.047438E-0001  2.892745E-0001
 -1.838970E+0000  7.091603E-0001
 -1.203939E+0000 -1.628978E+0000
  6.911304E-0001 -2.832177E-0001
 -1.599100E-0001 -1.354161E+0000
 -9.915192E-0001 -9.160994E-0001
  4.596663E-0001 -2.385984E+0000
  5.931534E-0001 -3.361894E-0001
  1.169227E-0001  1.111378E+0000
  2.169904E-0001  2.094447E+0000
 -1.973429E+0000 -6.275831E-0001
 -1.110341E+0000 -1.180281E-0002
  1.062397E+0000 -5.417400E-0001
  2.764816E+0000  2.407248E-0001
  2.232546E-0001 -8.935508E-0001
 -1.132191E+0000 -4.494213E-0001
 -2.305396E-0001  8.081036E-0001
  2.021871E+0000  2.076015E+0000
 -1.360238E+0000  1.876193E+0000
 -2.289106E+0000 -2.557295E-0001
  1.467745E+0000 -4.669121E-0001
  3.253040E+0000  1.581854E+0000
 -1.243392E+0000  1.470052E+0000
 -2.589045E+0000  1.228645E+0000
 -1.810870E+0000 -4.355857E-0001
  1.467267E+0000  3.472106E-0001
  3.128609E+0000 -3.533307E-0001
  5.410462E-0002 -2.288449E-0001
 -2.286290E+0000 -1.275837E+0000
  1.656202E+0000 -3.510196E+0000
  3.372821E+0000  1.114699E+0000
 -6.531460E-0001  1.551176E+0000
 -2.357102E+0000 -2.421786E-0001
 -2.320316E-0001 -1.034283E+0000
  1.185804E+0000 -1.476328E+0000
  7.710793E-0001 -5.012309E-0001
  1.227264E+0000 -5.743187E-0001
  1.150709E+0000 -1.457179E+0000
 -4.263093E-0001 -1.202623E+0000
 -1.742083E+0000 -3.418422E+0000
  1.981396E+0000 -2.646776E+0000
  1.140637E+0000 -5.430840E-0001
  6.567077E-0002  1.676429E+0000
 -8.292959E-0001  9.811882E-0001
  4.376552E-0001  1.306710E+0000
  2.216279E+0000  2.396823E+0000
  2.155392E+0000  3.798110E+0000
 -1.759321E+0000  4.790105E-0001
 -1.205713E+0000 -2.512790E+0000
  1.251827E+0000 -1.941487E+0000
  1.313215E+0000  1.215744E-0001
 -2.557166E+0000 -1.331713E+0000
 -2.598954E+0000 -2.148908E+0000
  2.334966E-0001 -1.344387E+0000
  2.571314E+0000 -1.757963E+0000
 -1.715289E+0000 -2.010549E+0000
 -3.386813E+0000 -2.284052E+0000
  4.336295E-0001 -3.562928E+0000
  1.290144E+0000 -4.451011E-0001
  4.929086E-0001  3.830084E-0001
 -8.266892E-0002  4.891803E-0001
 -1.641784E+0000  1.147893E+0000
  3.742987E-0001  2.301364E+0000
 -7.798921E-0001  5.951191E-0001
  6.675537E-0001 -1.806891E-0001
  1.690068E-0001 -4.361211E-0001
  1.151278E+0000 -7.818212E-0001
 -5.945595E-0001  9.266608E-0001
 -3.716936E+0000 -3.213723E-0001
 -7.818268E-0001 -2.101066E+0000
  1.919451E+0000 -2.379401E+0000
  1.435496E+0000  3.455618E-0002
 -1.082568E+0000  1.161685E-0001
 -1.651646E+0000 -6.450593E-0002
  1.915220E+0000  2.546037E-0001
  1.504619E+0000  9.881904E-0001
 -1.110138E+0000  6.515377E-0001
 -3.623063E-0001 -1.683185E-0001
  1.688742E+0000 -1.807084E-0001
 -6.363548E-0002  1.335358E+0000
 -2.939028E+0000  1.259751E+0000
 -1.684001E+0000 -5.210040E-0001
  1.465406E+0000  1.213306E+0000
  1.098855E+0000  9.309740E-0001
  2.560896E+0000  1.239695E+0000
 -1.521261E+0000  2.832835E+0000
 -3.333233E+0000  1.232340E+0000
 -4.475147E-0001 -2.419639E-0002
  1.972699E+0000  1.799655E+0000
 -2.686516E-0001  2.829157E+0000
 -3.577353E+0000  2.394927E+0000
 -7.967398E-0001  1.682628E+0000
  8.413512E-0001  2.346596E-0001
  1.740593E+0000  1.517990E+0000
 -1.042132E+0000  1.612277E+0000
 -8.423192E-0001  7.605079E-0001
 -1.379165E+0000  5.492040E-0001
  7.245415E-0001  1.559995E+0000
  4.170174E-0001  5.202606E-0001
  1.967893E+0000 -6.372520E-0001
  2.244217E+0000  1.308850E-0001
 -1.292029E+0000  3.484896E-0001
 -4.379340E-0001 -3.343137E-0001
  8.371823E-0001 -4.812807E-0001
 -4.722812E-0001  8.458881E-0001
 -1.470943E-0001 -2.406009E-0001
 -1.850258E+0000 -1.971746E+0000
 -1.434115E+0000 -8.373720E-0001
 -2.433600E-0001 -2.577809E-0001
 -2.087867E-0001  8.441129E-0001
 -9.913058E-0001  7.273533E-0001
 -6.627241E-0001 -8.669613E-0001
  5.981988E-0001 -6.834771E-0001
  1.003511E-0002  2.277557E-0001
 -2.477094E+0000  3.107987E-0001
 -1.005636E+0000  8.336810E-0001
 -3.320245E-0001  2.080775E+0000
  1.560376E-0001  1.195250E+0000
  1.994361E+0000 -1.769292E-0001
 -7.166736E-0001 -2.845592E-0001
 -1.553594E+0000 -5.599756E-0001
 -1.844149E+0000  1.241804E+0000
  4.974231E-0001  1.567439E+0000
  1.282460E+0000  9.910757E-0001
 -1.435506E+0000  1.688498E+0000
 -2.583267E+0000 -2.010009E-0001
  4.339336E+0000  9.793401E-0001
  1.898306E+0000  1.581336E+0000
 -1.221498E+0000  6.552886E-0001
 -5.274746E-0001  7.302062E-0001
  2.477236E+0000  1.444394E+0000
  1.574744E+0000  1.264257E+0000
  1.966862E-0001  1.736353E+0000
 -9.182055E-0001 -4.937930E-0001
 -3.344729E-0001 -9.973355E-0001
  1.639751E+0000  6.028998E-0001
 -1.525769E+0000  1.510557E+0000
 -3.158622E-0001  8.796155E-0001
  7.427790E-0001 -2.004020E-0001
  1.544480E+0000  5.140998E-0001
 -8.229817E-0002  6.635676E-0002
 -1.533360E+0000 -9.096470E-0001
 -1.868361E+0000 -1.513021E+0000
  5.433181E-0001 -1.514286E+0000
 -1.235337E-0001  1.373458E-0001
 -8.440221E-0001  4.852190E-0002
  2.710748E+0000 -2.437243E-0001
  1.881250E+0000  2.212841E+0000
 -8.446869E-0001  9.247945E-0001
 -1.759877E-0001 -4.681057E-0001
  1.088323E+0000  5.202838E-0001
 -8.919003E-0001  4.565836E-0001
 -2.072977E+0000  1.502678E-0001
 -1.802370E+0000 -1.026045E+0000
 -8.292483E-0001  6.239660E-0001
  1.033992E+0000  2.151763E+0000
  1.510418E+0000  9.545139E-0001
  2.103982E-0001  3.796901E-0001
 -1.285477E+0000 -1.618797E-0001
 -9.186201E-0001  2.067592E+0000
 -2.008981E+0000  1.611103E+0000
 -1.842537E-0001 -1.505824E+0000
  1.068971E+0000 -1.403109E+0000
 -4.375963E-0001 -8.674150E-0001
 -1.827264E+0000 -1.931402E+0000
 -2.738160E-0001 -1.283812E+0000
  1.401673E+0000 -1.955973E+0000
  2.551145E+0000 -1.930836E+0000
 -1.587532E+0000 -1.274244E+0000
 -9.962098E-0001 -1.703497E+0000
 -6.092982E-0001 -1.390273E+0000
 -6.209729E-0001  2.371595E-0001
  4.426269E-0001  1.647179E+0000
  3.034599E-0001  1.544854E+0000
 -6.593881E-0001  2.933105E+0000
 -9.873749E-0001  1.349119E+0000
  2.520203E-0001  1.957531E+0000
 -1.656677E+0000  1.473695E+0000
 -8.902699E-0001  9.185198E-0001
  1.602723E+0000  2.278998E+0000
  1.231918E+0000  2.722694E+0000
 -9.488446E-0001  9.937055E-0001
  5.015410E-0001  2.783446E-0001
  3.326773E+0000  1.133297E+0000
  3.221587E-0001  3.503454E-0001
 -3.144032E+0000  5.713027E-0001
 -2.141451E-0001 -3.322157E-0001
 -8.974231E-0001 -1.449392E-0002
  1.993664E+0000  3.893813E-0001
  8.586931E-0001 -1.453652E-0001
 -2.993180E+0000 -7.529610E-0001
 -1.684389E+0000 -5.474467E-0001
 -9.930290E-0001  2.335550E-0002
  2.821434E+0000  2.196689E-0001
  5.275585E-0001  1.629876E+0000
 -5.160751E-0001 -2.300606E+0000
  1.266522E+0000 -2.784684E+0000
  1.021036E+0000 -8.831446E-0001
 -1.378121E+0000  6.963960E-0002
 -4.072662E-0002  7.019882E-0001
 -1.119897E+0000 -1.676699E+0000
  1.687190E+0000 -9.247386E-0001
  1.771205E+0000  4.101021E-0001
  1.763183E+0000 -1.992238E-0001
 -6.824532E-0001 -1.351264E+0000
 -1.636168E+0000 -1.295138E+0000
 -4.916846E-0001 -7.251502E-0001
  5.785889E-0001  2.010633E+0000
 -2.024703E+0000  4.881724E-0001
  1.657602E-0001 -3.412359E-0001
  7.077230E-0001 -3.327182E-0001
 -1.385229E+0000  2.079141E+0000
  1.783922E-0001 -1.744176E-0001
  1.680678E+0000  2.906533E-0001
  8.538982E-0001 -2.807541E-0001
  2.989032E+0000  9.236355E-0001
  3.961216E-0001  1.018482E+0000
  8.067869E-0002 -7.339421E-0001
  5.930769E-0001  6.444093E-0001
 -1.674648E+0000 -1.384969E-0001
 -2.166834E+0000  8.596771E-0001
  6.413885E-0001  1.511580E-0001
  2.073630E-0001  6.787758E-0001
 -1.186736E+0000  1.194484E+0000
 -1.221674E+0000  5.854513E-0001
 -4.505608E-0001  1.467804E+0000
 -7.887790E-0002  1.137923E+0000
 -7.667087E-0001  1.994871E+0000
  4.424979E-0001  1.444533E+0000
 -1.086015E+0000  1.752155E+0000
  3.308084E+0000 -1.041916E+0000
  1.789179E+0000  2.375177E-0001
  1.358405E+0000  8.854891E-0001
 -7.835755E-0001  5.215003E-0001
 -7.651538E-0001 -6.348403E-0001
  1.120758E+0000 -1.246627E+0000
  6.597931E-0002  9.448212E-0002
 -1.278911E+0000  8.762180E-0001
 -2.312750E+0000  7.540705E-0001
 -1.391669E+0000 -7.406730E-0001
  1.381910E+0000 -9.870034E-0001
  1.119178E+0000  1.845849E-0001
 -4.990992E-0001 -9.782345E-0001
 -9.567313E-0001 -3.386402E+0000
  5.083307E-0001 -3.750427E+0000
  3.912605E-0001 -2.003540E+0000
  7.381873E-0001 -1.721469E+0000
 -4.446838E-0001 -1.025840E-0001
 -3.888484E-0001 -1.394809E-0001
  1.515885E+0000  1.151772E-0001
  1.953646E+0000 -5.658647E-0002
  1.434663E+0000 -7.262461E-0001
 -2.304037E+0000 -1.355411E+0000
 -1.204768E+0000 -1.297421E+0000
  7.356943E-0002  5.392450E-0002
  1.343411E+0000 -1.987919E+0000
  8.395953E-0001 -2.443455E+0000
  1.590363E+0000 -8.379616E-0001
 -1.927977E+0000 -1.527907E-0001
  1.677218E-0001 -8.341112E-0001
 -7.507732E-0001 -8.139343E-0001
  7.125615E-0001 -5.692006E-0001
  4.673163E-0001 -1.171944E+0000
 -1.328398E+0000 -1.303419E+0000
 -3.969546E-0001 -4.931790E-0001
  2.629322E+0000  1.308940E+0000
  2.540318E+0000  1.990333E+0000
 -9.240848E-0001  1.535680E+0000
 -1.517004E+0000  1.993773E-0001
 -2.395293E+0000  1.610960E+0000
  1.313973E+0000  7.211216E-0001
  3.965219E+0000 -1.978538E-0001
 -8.447253E-0001 -5.843871E-0001
 -9.735805E-0001 -1.278761E+0000
  6.157455E-0001  3.350484E-0001
 -1.394081E-0001  2.262255E+0000
 -1.912212E+0000  7.168233E-0001
 -2.635953E+0000 -2.183630E+0000
  2.072212E+0000 -1.499408E+0000
  1.717971E+0000 -1.152611E+0000
 -4.007675E-0001 -5.404317E-0001
 -9.916165E-0001 -6.038381E-0001
 -7.396835E-0001 -7.758681E-0003
  1.053478E-0001  7.545498E-0001
 -1.336856E-0001  8.210127E-0001
 -2.298669E-0001  8.075025E-0003
  1.042212E+0000  1.583896E+0000
  1.142005E+0000  2.145123E+0000
  1.521238E+0000  2.028494E+0000
  7.642998E-0001  7.028593E-0001
  2.439325E+0000 -6.097547E-0001
 -5.348778E-0001 -5.224213E-0002
  8.604312E-0001 -7.366487E-0001
  1.411579E+0000 -1.133831E+0000
  2.198359E-0001 -9.941128E-0001
 -6.431977E-0001 -1.554427E+0000
  1.188851E+0000 -2.635080E+0000
  3.521228E+0000 -8.335995E-0001
  1.001520E+0000  5.703676E-0001
 -8.671198E-0001 -1.757666E-0001
 -1.852630E+0000  5.671295E-0001
 -4.647949E-0002 -9.164758E-0001
  4.961244E+0000  4.715717E-0001
  1.485254E+0000  2.159118E+0000
 -9.899473E-0001  5.234028E-0001
 -2.091727E-0002 -2.534006E+0000
  2.091829E+0000 -1.925319E+0000
 -4.580359E-0001 -1.017055E+0000
 -8.141376E-0001 -3.144043E+0000
 -2.080455E+0000 -4.507682E-0001
 -1.917004E+0000  2.058375E-0001
  1.721565E+0000  1.429489E-0001
  3.057312E+0000  1.247794E-0001
 -2.224339E+0000 -1.039694E+0000
 -3.896463E+0000 -1.124793E+0000
 -5.854828E-0001  1.518040E-0001
  1.594016E+0000  1.786020E+0000
 -3.907982E-0001  1.563901E+0000
 -1.808700E+0000  1.439340E+0000
  1.022744E-0001 -5.285845E-0001
  9.884300E-0001  1.347839E+0000
 -1.040928E+0000  1.412602E+0000
 -1.887028E+0000  5.604753E-0001
  1.389224E+0000 -1.649984E+0000
  2.040998E+0000 -1.393159E+0000
 -2.339895E+0000 -1.052399E+0000
 -1.531488E+0000 -1.908907E-0001
 -1.080022E+0000 -5.380779E-0001
  7.808513E-0001  1.030152E+0000
 -9.601009E-0002  1.142250E+0000
  2.679364E+0000  8.687943E-0001
  1.836921E+0000  2.061664E+0000
 -2.921934E-0001  2.653873E+0000
 -2.099278E+0000  1.544898E+0000
  4.598371E-0001  3.851628E-0001
  2.471431E+0000  5.238372E-0001
  2.703823E+0000 -1.577950E-0001
  8.328273E-0001  2.097989E+0000
 -1.995863E+0000  1.405035E+0000
 -3.569179E+0000 -1.606131E+0000
 -1.062433E+0000 -1.336855E+0000
  2.197218E+0000 -5.729220E-0001
  1.597208E+0000  7.378340E-0001
 -8.622330E-0001 -3.200882E-0001
 -1.872319E+0000 -2.186923E+0000
  2.426974E+0000 -2.224033E+0000
  2.951576E+0000  3.099594E-0001
  1.135462E-0001  1.786306E-0001
  1.919049E-0001  3.206237E-0001
 -3.910604E+0000  5.765975E-0001
 -1.599952E+0000 -9.426166E-0001
 -6.897030E-0001 -4.057052E-0001
  8.559896E-0001  1.918730E+0000
 -1.046161E-0001  2.582912E+0000
 -3.975088E-0001  1.910487E+0000
 -7.504820E-0001  1.086750E+0000
  4.042923E-0001  1.727216E+0000
  2.545030E+0000  1.330537E+0000
 -3.496377E-0001  1.232321E+0000
 -3.232904E-0001  1.585193E+0000
  2.742681E-0001  1.268496E+0000
 -2.679185E-0001  1.645096E+0000
 -1.650580E-0001  2.191214E+0000
 -1.305755E+0000  1.943901E+0000
 -1.655483E+0000  1.640736E+0000
  1.258406E+0000  1.277014E+0000
  8.820317E-0001  1.355364E+0000
 -1.008293E+0000 -1.151622E+0000
 -1.659467E+0000 -5.310689E-0001
 -1.322864E+0000  5.255787E-0001
 -1.485209E+0000 -5.939360E-0001
  4.597997E-0001  1.472797E-0001
  1.120548E+0000  3.605658E-0001
 -1.350986E-0001  2.410291E-0001
 -2.341687E+0000  7.656447E-0002
 -4.557748E-0001 -1.138805E-0001
 -6.229514E-0001  2.402424E-0001
  1.162876E+0000  8.013771E-0001
 -5.258606E-0001  6.281309E-0001
 -1.014296E+0000 -6.957929E-0001
  5.731157E-0001 -1.247318E+0000
  1.427329E+0000  5.491680E-0002
 -2.105758E+0000  3.793978E-0001
 -3.229906E+0000 -1.383843E+0000
  8.628110E-0001 -2.642586E+0000
  2.098552E+0000 -1.558053E+0000
 -1.045732E+0000  1.568426E+0000
 -7.189451E-0001 -4.000789E-0002
  4.876357E-0001 -3.289318E+0000
  1.999787E+0000 -1.538015E+0000
 -3.012308E-0001 -7.289770E-0001
 -9.849347E-0001 -4.453367E-0001
 -1.751101E+0000 -2.917607E-0001
  5.375679E-0001  2.635678E+0000
  2.137233E+0000  2.701969E+0000
  1.665774E+0000  1.295338E+0000
  2.454263E+0000 -1.645479E+0000
  2.489870E+0000 -3.423002E-0001
 -9.236864E-0001 -4.462795E-0001
 -3.568449E+0000 -2.711675E+0000
 -3.967703E+0000 -2.468092E+0000
  1.459892E+0000 -1.990246E+0000
  3.860325E+0000 -3.012664E+0000
 -3.234271E-0001 -2.203138E+0000
 -3.255888E+0000 -1.315692E+0000
 -3.540067E+0000 -2.086754E+0000
  7.489870E-0001  5.500446E-0001
  2.857183E+0000 -1.067365E+0000
  2.659008E+0000  3.932262E-0001
 -1.338626E+0000  1.209464E+0000
 -2.024560E+0000 -7.245002E-0001
  1.197202E+0000 -1.146208E+0000
 -6.673587E-0002  9.509107E-0001
 -2.298999E+0000  7.399991E-0001
 -7.422637E-0001  3.241289E-0001
  1.348171E-0001  7.216631E-0001
  1.872252E+0000 -3.746052E-0001
  5.359456E-0001  9.784004E-0001
  1.398525E-0002 -4.098771E-0001
 -8.086555E-0001 -9.871308E-0001
 -9.788775E-0001 -2.671589E+0000
 -1.949589E+0000 -7.475003E-0001
 -3.217615E+0000  4.324329E-0001
  3.739804E-0001  1.520360E+0000
  2.238767E+0000  1.415578E+0000
 -1.484744E-0001  1.066069E+0000
 -5.635283E-0001  1.079494E+0000
 -2.788053E-0001 -1.453688E-0001
  1.049198E+0000 -3.669062E-0001
  7.169535E-0002 -5.597827E-0002
 -1.032794E+0000 -1.921355E+0000
  1.740372E+0000 -2.015169E+0000
  1.937412E+0000 -1.866215E+0000
 -5.317171E-0001 -4.147287E-0001
  1.297413E-0001 -7.466390E-0001
  1.200445E+0000 -1.272621E+0000
 -3.410018E-0001  1.044160E+0000
  2.528774E-0001  1.070824E+0000
  5.877770E-0001  3.218931E-0001
  4.342572E-0001 -6.206748E-0001
 -3.343370E-0002 -2.716206E+0000
  9.659591E-0001 -6.119239E-0001
 -1.678556E-0001  1.308367E+0000
 -1.888792E+0000  2.350848E+0000
 -6.281815E-0002  2.367207E+0000
 -5.824451E-0001  1.352900E+0000
 -3.757450E-0001  2.346543E+0000
 -4.274627E-0001  1.134025E+0000
  1.568047E+0000  1.863294E+0000
  5.855281E-0001  1.821371E+0000
 -3.792675E-0001  2.779217E+0000
 -9.635659E-0002  9.417712E-0001
  8.298995E-0002  8.013995E-0001
  7.491453E-0001  3.151029E+0000
  1.179878E+0000  3.466098E+0000
 -1.746619E+0000  1.724138E+0000
 -1.682352E+0000  1.240178E+0000
 -8.135318E-0001  1.883982E+0000
  6.352066E-0001  7.171241E-0001
  2.161393E+0000  8.746182E-0002
  1.441191E+0000  1.763951E+0000
  4.952321E-0001  9.197813E-0001
 -1.408081E+0000  1.294421E-0001
 -1.784376E-0001 -4.239020E-0001
 -3.708891E-0002  1.249067E+0000
  1.522925E+0000  6.590432E-0001
  9.292964E-0001  1.466102E+0000
 -5.325011E-0001  7.027999E-0001
 -2.389127E+0000  2.089971E-0001
 -1.358298E+0000 -2.455659E-0001
  1.339142E+0000  1.297204E+0000
  6.599529E-0001  2.245479E+0000
 -7.202393E-0001  1.308930E+0000
 -6.558345E-0001 -1.397769E-0001
  5.141612E-0001 -9.901056E-0001
  2.668711E+0000 -3.629030E-0001
  5.710079E-0001  2.720654E-0001
 -2.165812E-0001 -6.940075E-0001
  5.186121E-0001 -3.074454E-0001
 -2.711413E-0001  1.303793E-0002
  1.723827E+0000 -2.188014E-0001
  1.039075E+0000  2.897384E-0001
 -7.307765E-0001 -8.785568E-0002
 -1.998993E-0001 -1.857495E+0000
  1.072201E+0000 -1.539588E+0000
  1.879231E+0000  4.963808E-0001
 -3.850348E-0001  5.161915E-0001
 -2.489951E+0000 -2.796773E-0001
  3.129734E-0001 -9.693222E-0001
  1.388032E+0000  1.029965E+0000
 -3.081934E-0001  1.035608E+0000
 -2.782505E+0000  2.816132E+0000
 -1.278439E+0000 -1.521191E+0000
  1.721806E+0000  4.886540E-0001
  1.636204E+0000  1.477515E+0000
 -1.896966E+0000  1.225228E+0000
 -5.263557E-0001 -4.886142E-0001
 -2.701478E-0001 -3.513625E+0000
  7.305599E-0001 -4.993331E-0001
 -2.018110E+0000 -7.766097E-0001
 -3.139219E-0001 -1.715097E+0000
  1.796318E+0000 -2.402474E+0000
  6.190692E-0001 -1.682748E+0000
 -2.249732E+0000 -1.521488E+0000
 -1.926916E+0000 -4.043447E-0001
  4.437092E-0001 -1.599640E+0000
  1.288113E+0000 -2.789703E-0001
  1.545165E+0000 -3.318580E-0001
  6.255676E-0002  9.476231E-0001
 -1.973146E+0000  5.604503E-0001
 -9.985789E-0001  7.717973E-0001
  1.713993E-0001 -1.178407E-0002
  2.313001E+0000 -1.288391E+0000
 -1.609657E+0000  1.936217E-0002
 -1.083127E+0000 -1.056538E+0000
 -4.705121E-0002 -1.925641E+0000
  1.710586E-0001 -1.143305E+0000
 -1.417617E+0000  3.502134E-0001
 -5.503435E-0001 -1.458837E+0000
  1.972223E+0000 -1.898927E+0000
 -3.921396E-0001 -6.707211E-0001
 -4.635141E-0001 -1.569313E+0000
  1.401128E-0001  4.470381E-0001
 -1.072955E+0000  1.862392E-0001
  1.405716E+0000 -1.252306E+0000
 -6.844180E-0001 -1.715299E+0000
 -1.016705E+0000 -8.386662E-0001
  9.304066E-0001  3.782525E-0001
  9.501276E-0001 -1.214202E+0000
  3.465712E+0000 -3.201055E-0001
  2.469314E+0000  1.149216E-0002
 -1.327764E+0000  2.244056E-0002
 -2.484508E+0000 -2.461081E+0000
  1.475811E+0000 -1.975521E+0000
  1.497186E+0000 -5.383125E-0001
 -1.437674E+0000  1.589213E+0000
 -3.669190E-0001  1.863864E+0000
  1.180203E+0000  1.365909E+0000
  8.413861E-0001  6.883449E-0001
  9.879406E-0001  1.452153E+0000
  8.742636E-0001  1.049077E+0000
 -6.441058E-0001  3.617317E-0001
 -2.578689E+0000  7.503691E-0001
  5.182837E-0001  1.602600E-0001
  9.022551E-0001  9.465893E-0001
 -1.677281E+0000  5.326049E-0001
 -3.249482E-0001 -2.164751E-0001
 -5.942116E-0001 -1.383847E+0000
  2.038466E-0001  1.437221E+0000
 -7.454506E-0001  1.522627E+0000
 -5.128257E-0001  1.808102E+0000
 -7.855167E-0001  1.867808E+0000
 -5.700652E-0002 -1.315360E+0000
  1.161117E+0000 -2.224073E+0000
  3.397659E-0001 -2.191488E+0000
 -1.042175E+0000 -3.843720E-0001
 -1.047860E+0000 -2.891485E-0001
 -1.811935E+0000 -3.673847E-0001
 -5.756410E-0001  2.874889E-0001
 -3.113426E-0001  1.204391E+0000
  8.152127E-0001  8.871288E-0001
  3.838999E-0002  1.161157E+0000
 -3.680721E-0001  1.316018E-0001
  4.999966E-0001 -3.567705E-0001
 -1.211321E+0000  3.450182E-0002
 -6.954407E-0001  3.275648E-0001
 -1.352594E+0000  4.120293E+0000
 -8.771685E-0001  1.261350E+0000
 -3.045106E-0001  1.607972E+0000
  1.817409E+0000 -8.299595E-0001
  1.336903E+0000 -1.618492E+0000
 -6.296545E-0002 -7.041698E-0001
 -9.756054E-0001 -9.665700E-0001
  6.727159E-0001 -3.127536E-0001
  1.340343E+0000  2.748200E-0001
  2.518206E+0000  9.097419E-0002
  4.441092E-0001  9.774450E-0001
 -7.296856E-0001  6.946621E-0001
 -2.877684E+0000 -1.028960E-0001
 -6.191566E-0001 -1.464410E+0000
  8.922435E-0001  1.645853E+0000
  2.987338E-0001  1.259437E-0001
 -9.561124E-0001 -7.684751E-0001
 -2.956036E-0001 -1.418350E+0000
  2.385385E+0000 -7.381565E-0001
  9.460223E-0001  1.106529E+0000
 -4.772401E-0001  9.849432E-0001
 -2.076692E+0000 -4.814804E-0001
 -4.652837E-0001 -4.060721E-0001
  4.096124E+0000  1.782605E+0000
 -5.674083E-0001  7.824375E-0001
 -3.723550E+0000 -3.829673E-0001
 -3.543276E-0001 -4.461112E-0001
  3.991028E+0000  2.665238E+0000
 -2.539772E-0001  2.215216E+0000
 -8.041243E-0001  1.113809E+0000
 -2.267613E+0000  1.767863E+0000
 -2.235960E+0000  2.687159E+0000
  7.213304E-0001 -9.802674E-0001
  2.251533E+0000  1.998874E+0000
  7.526002E-0002  2.635668E+0000
 -4.053620E-0001  2.106054E+0000
 -2.185123E+0000 -9.067393E-0001
 -3.045976E-0001  3.968527E-0003
  1.004567E+0000  3.742337E-0001
  2.234172E+0000  7.512340E-0001
 -1.386666E+0000 -6.113639E-0001
 -1.420566E+0000 -1.510611E+0000
  2.989669E-0001  8.417559E-0001
  1.354019E+0000  1.047708E+0000
 -3.642339E-0001  1.389940E+0000
  1.161540E+0000  1.952821E-0001
  7.382576E-0001  1.047913E+0000
 -4.162510E-0001  8.495019E-0001
 -9.418734E-0001  1.502807E+0000
 -2.788696E+0000  3.361684E-0001
  6.484803E-0001  4.869270E-0002
  3.645512E+0000 -1.356902E+0000
  1.249619E+0000  2.218710E-0001
  3.185341E-0001  3.098484E-0001
 -2.033281E+0000  1.294307E-0001
 -6.980764E-0001 -8.894114E-0001
  6.752321E-0001 -1.538184E-0001
  1.608824E+0000 -1.022829E+0000
  1.861366E-0001 -2.501029E-0001
  9.398692E-0002  1.859986E-0001
 -2.294087E+0000 -1.032058E-0001
 -1.452767E+0000 -3.152147E-0001
  3.998898E-0001 -1.640943E+0000
  5.687444E-0001 -5.091557E-0001
  2.270630E+0000 -4.020296E-0002
  5.916859E-0001  8.910159E-0002
 -1.306114E+0000 -5.561241E-0001
 -1.355923E+0000 -1.616723E+0000
  1.058306E-0002 -5.659039E-0001
 -1.007716E+0000 -4.804103E-0001
  5.400946E-0001 -1.239431E-0001
  9.414976E-0001  8.546743E-0001
 -2.582331E+0000  2.534161E-0002
 -7.063219E-0001 -2.783451E+0000
  1.225986E+0000 -2.095323E+0000
 -1.936785E+0000 -4.886572E-0001
 -9.505672E-0001  1.229520E+0000
 -9.303835E-0001  6.735275E-0001
  2.379902E-0001  5.742512E-0001
  6.174942E-0001  2.723800E+0000
 -2.389659E-0001  2.459523E+0000
  5.483361E-0001  8.449862E-0001
  1.850858E+0000 -8.104451E-0001
 -6.470597E-0001  2.423395E-0001
 -2.750124E+0000 -1.307320E+0000
 -2.088574E+0000 -1.747171E+0000
  1.155413E+0000 -1.240449E+0000
  1.920318E+0000 -2.253861E-0001
  4.238151E-0001 -1.534616E+0000
 -1.314977E+0000 -4.935437E-0001
  6.244376E-0001 -4.078549E-0001
  1.799076E+0000 -4.509744E-0001
  1.351753E+0000 -1.921664E+0000
 -6.831065E-0001 -2.150911E+0000
 -2.341248E+0000  4.227689E-0001
  5.841752E-0001 -8.991530E-0001
  1.579304E+0000  2.465938E+0000
 -7.311521E-0001  1.328491E+0000
  1.057681E+0000  2.082007E+0000
 -1.443282E+0000  2.830276E+0000
 -1.073500E+0000  8.021196E-0001
 -3.875455E-0001  1.171779E+0000
  2.949158E+0000  7.322082E-0001
  2.756473E+0000  2.144642E+0000
 -5.910285E-0002  1.598593E+0000
 -5.877259E-0001  1.243968E+0000
  6.879488E-0001  2.096940E+0000
  1.698020E+0000  6.170894E-0001
  2.331010E-0001  3.320600E-0001
  7.373263E-0002 -1.067435E+0000
 -4.170272E-0001 -5.255632E-0001
 -1.802870E+0000 -1.273631E-0001
 -7.006666E-0001 -8.096623E-0001
  3.224050E+0000 -1.361813E+0000
  2.109257E+0000 -9.089637E-0001
 -3.681311E+0000 -5.600780E-0001
 -1.767480E+0000 -1.548343E+0000
 -2.428244E-0002 -4.706935E-0001
  8.827477E-0001  1.346324E+0000
  7.319293E-0001  2.293314E+0000
  1.042434E+0000  5.708908E-0001
  1.934008E+0000 -4.098132E-0002
  2.330027E-0001 -1.824643E-0001
  8.173488E-0003 -1.128747E+0000
 -3.549911E-0001 -1.316742E+0000
 -1.374096E+0000 -6.203482E-0001
 -1.815678E+0000  1.015160E-0001
 -1.304930E-0001 -2.137116E+0000
 -9.011716E-0001  2.048084E+0000
 -1.179991E+0000  3.963558E+0000
 -8.480627E-0001  6.195643E-0001
  5.942415E-0001  6.466600E-0001
  7.528271E-0002  1.502524E+0000
 -1.294193E-0001 -4.470459E-0001
 -6.483780E-0001 -6.990332E-0001
  1.155283E+0000 -1.467472E-0002
  7.114462E-0001  2.808382E-0001
 -2.592606E-0001 -2.037990E+0000
  3.500054E-0001 -8.265866E-0001
 -1.519918E+0000 -1.258915E+0000
 -9.628669E-0001 -4.715106E-0001
  1.655270E+0000 -8.423694E-0001
  3.541657E+0000 -7.181728E-0001
 -1.238470E-0002  1.736326E-0001
 -1.359677E+0000 -1.036782E+0000
 -1.449699E+0000 -2.650093E+0000
 -4.280840E-0001 -2.458594E+0000
 -3.996822E-0001  7.542566E-0002
 -3.828546E-0001 -2.804516E+0000
  1.519182E+0000 -1.482647E+0000
  3.040028E-0001 -1.043944E+0000
 -1.553730E+0000 -1.042736E+0000
 -1.545176E-0001 -1.109815E+0000
 -6.164045E-0001 -8.293111E-0001
 -8.928588E-0001 -4.595247E-0001
 -1.319506E+0000  1.613937E-0001
  7.041012E-0001 -1.733324E+0000
  7.472032E-0001 -1.425676E+0000
 -1.270803E-0001 -2.272321E-0001
 -1.211471E+0000 -9.843083E-0002
  1.476005E-0001 -2.567823E+0000
 -1.019673E+0000 -1.982772E+0000
 -1.157327E-0001  3.241440E-0003
 -6.298632E-0001 -2.521025E-0001
  5.232312E-0001 -1.615498E+0000
  4.468922E+0000 -2.048304E+0000
  1.319235E+0000 -3.431475E-0001
 -1.667040E+0000 -8.156923E-0001
 -1.339263E+0000 -1.065408E+0000
  5.885819E-0001 -1.513973E+0000
  2.220932E+0000 -2.698553E-0001
  4.014806E-0001  1.942751E+0000
  2.782174E+0000  7.448080E-0001
 -2.973855E-0001  5.310511E-0001
 -1.658808E+0000  9.944378E-0001
 -3.652853E-0002  1.817558E-0001
  3.282398E+0000  1.663645E+0000
  1.331910E+0000  5.345042E-0001
 -7.454371E-0001  1.252855E-0001
 -2.427635E+0000  4.663773E-0001
 -1.759451E+0000  9.194813E-0001
  1.808122E-0001  3.807788E-0001
  1.410267E+0000 -8.413855E-0001
  5.318422E-0001 -9.787333E-0001
  2.130018E-0001 -9.557476E-0001
 -1.842530E+0000 -1.288491E+0000
  5.983275E-0001 -7.914973E-0001
  1.808533E+0000 -1.332479E-0001
 -2.251397E-0001  2.327393E-0001
 -1.298910E+0000 -5.384378E-0001
 -1.622900E+0000  1.764469E+0000
 -1.005862E+0000  1.345084E+0000
  1.191549E-0001 -1.877673E+0000
  6.948646E-0001 -1.640831E+0000
 -1.854411E+0000 -1.611059E+0000
 -1.234525E+0000 -2.022998E+0000
 -1.581727E+0000 -5.707314E-0001
 -3.800034E-0002 -1.683503E+0000
  1.942856E+0000  1.214301E+0000
  3.934603E-0001  1.650508E+0000
 -1.325630E+0000 -4.634574E-0002
 -1.458774E+0000 -2.590117E-0001
  7.981071E-0002 -2.527601E+0000
  1.408025E+0000 -1.711761E+0000
  1.386671E+0000  1.055675E+0000
 -7.273240E-0001  3.627247E-0001
 -7.087166E-0001 -1.769242E-0001
  5.402229E-0001 -2.383251E-0001
  9.776463E-0001  9.841287E-0001
  7.236805E-0001  1.525761E+0000
 -3.041481E+0000  1.469192E+0000
 -2.308594E+0000  5.375857E-0001
 -8.242063E-0001  4.881541E-0001
  6.905216E-0002  3.760698E-0001
 -1.955196E-0001 -1.014428E+0000
  1.056553E+0000  9.462679E-0002
 -2.302814E-0001 -3.532976E-0001
  1.921762E-0001 -1.221966E+0000
  3.754791E-0001 -7.002922E-0001
 -5.277417E-0001 -4.884468E-0001
 -1.502714E+0000  1.322602E+0000
  2.839973E-0001  2.516767E+0000
 -7.034484E-0001  1.624042E+0000
 -8.489021E-0002  1.805521E-0001
  1.724478E+0000  1.927481E-0001
  1.543203E+0000 -1.193001E+0000
  8.344872E-0001  1.080618E+0000
 -1.121067E+0000  4.019146E-0001
 -1.041186E+0000 -3.997811E-0001
  2.138884E-0002  1.121153E-0001
 -1.689616E+0000  7.562295E-0001
 -2.532527E-0002  5.236414E-0001
  1.167339E+0000  3.162889E-0001
  1.592716E+0000 -1.173868E+0000
  1.423846E+0000 -8.969857E-0001
 -4.753233E-0001 -2.084394E+0000
 -8.756769E-0002 -3.086232E+0000
  2.605133E+0000 -9.513882E-0001
  9.820256E-0001 -1.051653E+0000
  9.221076E-0001 -9.962788E-0001
 -3.090876E+0000  4.002784E-0001
 -1.559964E+0000  4.512608E-0001
  1.393516E+0000  2.781389E-0001
  6.217567E-0001 -7.860921E-0001
  1.320586E+0000  2.536554E-0001
  1.312638E+0000  9.370067E-0001
 -4.450424E-0001  1.536495E+0000
 -2.333672E+0000  7.308780E-0001
 -8.663207E-0001  8.915631E-0001
  1.427559E+0000  5.724530E-0001
 -1.497200E-0001  1.474179E+0000
 -1.745174E+0000  7.949689E-0002
 -1.442077E+0000 -1.457898E+0000
 -2.507216E-0001 -2.251005E+0000
  1.742058E+0000 -1.231416E+0000
 -2.346735E-0001 -5.070707E-0001
 -4.000925E-0001  1.201865E+0000
  7.320712E-0001 -1.051461E+0000
  4.343101E-0001 -1.241444E+0000
 -1.445591E+0000  1.827024E+0000
 -7.816719E-0001  1.859295E+0000
 -1.844710E+0000  7.380381E-0001
 -2.425570E+0000 -5.289188E-0001
  8.287889E-0001  5.580230E-0001
  4.801169E-0001  1.285176E+0000
  5.241337E-0001  2.177267E+0000
 -9.778772E-0001  2.244152E+0000
 -6.034563E-0001  4.580038E-0001
  1.137712E+0000  1.945007E+0000
  1.283218E+0000  1.244931E+0000
 -1.007307E-0001 -8.961897E-0001
 -1.496657E+0000 -2.539589E+0000
 -6.440811E-0001 -7.692466E-0001
 -4.479250E-0001 -2.275055E+0000
  7.572694E-0001 -4.698659E-0001
  9.203678E-0002  1.030254E+0000
  3.039268E-0001  1.598902E-0001
  5.561170E-0002  5.211087E-0001
 -7.967956E-0001  5.849768E-0002
 -8.401286E-0001  1.956523E+0000
 -4.578968E-0001  1.319815E+0000
  5.449472E-0001 -2.165608E-0001
  7.738055E-0001 -3.258648E-0001
  7.523432E-0001  1.744946E-0001
 -9.315353E-0002  1.031763E+0000
 -2.159454E+0000  1.995713E+0000
 -3.118845E+0000  1.537825E+0000
 -8.165006E-0001  6.146378E-0002
  1.171621E+0000  5.618779E-0001
  1.718386E-0001  3.505962E-0001
  2.049312E-0001 -3.643430E-0001
  5.467314E-0001  2.864509E-0002
  7.833634E-0001 -4.093010E-0001
 -8.507021E-0001 -4.101854E-0002
 -6.563045E-0001 -4.136858E-0001
  8.490768E-0001  1.917861E+0000
  1.747907E+0000 -2.479892E-0002
  1.047524E+0000 -5.885045E-0001
 -4.196314E-0001  4.274939E-0001
 -2.142288E+0000  2.849072E-0001
 -1.084912E+0000 -2.394629E-0001
  2.486427E-0002 -1.014311E-0001
  1.501805E+0000  6.823038E-0001
  2.213704E+0000  1.372132E+0000
 -7.964780E-0001  7.487445E-0001
 -8.442253E-0001 -6.243005E-0001
  1.378072E-0002 -1.586808E+0000
 -9.122702E-0001 -5.136491E-0001
  3.194417E+0000  1.093798E+0000
  1.065377E+0000  1.530907E+0000
 -3.830903E-0001  1.513248E+0000
 -7.275716E-0001  3.942261E-0001
  1.829942E+0000  4.548914E-0001
 -1.198937E+0000  8.325550E-0001
 -3.111495E+0000  7.345934E-0001
 -1.525052E+0000  1.572944E+0000
  5.985139E-0002  2.704641E+0000
 -4.192374E-0001  1.494526E+0000
 -1.842982E-0001 -6.719994E-0001
 -8.075425E-0002 -2.464427E+0000
 -8.279265E-0002 -8.957199E-0002
 -1.734655E+0000 -1.016118E+0000
  5.280194E-0001 -9.636878E-0001
 -2.194574E-0001 -7.423199E-0001
 -2.346887E+0000 -3.235441E+0000
 -1.107401E-0002 -3.392696E+0000
 -4.357429E-0001 -2.017341E+0000
 -6.852259E-0001 -2.859436E+0000
  1.579265E+0000 -4.473657E-0001
 -4.632741E-0001  5.046122E-0001
  4.674940E-0001  7.161037E-0002
 -9.628813E-0001 -7.688370E-0001
 -1.904502E+0000 -1.531624E+0000
  7.958763E-0001 -1.303244E+0000
  1.761489E+0000  1.023034E+0000
  2.151874E-0002  8.436215E-0001
 -1.425650E+0000  1.114180E-0001
  3.960743E-0001  8.615957E-0001
  1.621450E+0000  1.422262E+0000
 -2.149599E+0000  2.335388E+0000
 -5.344313E+0000  1.534834E+0000
 -1.554324E+0000 -8.825387E-0002
  2.445975E+0000  9.164060E-0001
  6.045048E-0001 -1.101941E-0001
 -1.827089E-0001  3.441038E-0001
  4.869610E-0001  6.781881E-0001
 -1.270857E+0000  8.558094E-0001
 -2.454015E-0001 -3.836363E-0001
  2.550401E-0001  4.060225E-0001
 -1.505726E+0000 -2.791478E-0001
  1.002229E+0000  3.715392E-0001
  4.304916E-0001  1.648433E+0000
  8.571125E-0001  1.430123E+0000
 -1.422104E+0000  8.918530E-0001
 -1.223727E+0000  6.536551E-0001
 -7.964570E-0001 -4.794233E-0001
  1.368116E+0000 -9.460131E-0001
  1.498536E+0000 -6.223482E-0001
  6.368180E-0001 -2.914428E-0001
 -7.864507E-0001 -6.373982E-0001
  2.060341E-0001 -1.654242E+0000
  9.669442E-0001  9.981860E-0001
 -1.370482E+0000  1.342768E+0000
 -6.071201E-0001  3.154513E-0001
  1.587439E+0000  7.750820E-0001
  2.037028E+0000  1.374069E+0000
 -9.621993E-0001  1.015687E+0000
 -2.807754E+0000 -7.418898E-0001
  6.941814E-0001 -2.869760E+0000
  1.201457E+0000 -7.347753E-0001
  4.692363E-0001 -5.115722E-0001
 -6.527196E-0001 -2.811300E-0001
  3.594677E-0001  7.424567E-0001
  7.009255E-0001  1.862075E-0001
  1.181928E+0000 -3.370969E-0001
 -8.860281E-0002 -8.572722E-0001
 -8.567054E-0001  2.380905E-0001
 -7.472115E-0002  7.154876E-0001
  1.729290E-0001  2.115176E+0000
  1.686130E+0000  1.339229E+0000
  2.378933E+0000  2.397448E+0000
 -1.113633E-0001  6.864096E-0001
  8.714285E-0001 -5.172719E-0001
 -6.300835E-0002 -8.141000E-0001
  3.981137E-0001 -1.744829E+0000
  2.349354E+0000 -1.782837E+0000
 -1.686465E-0001  9.784204E-0001
 -2.756034E+0000  1.074955E+0000
 -1.814001E+0000  2.326475E-0001
  1.235013E+0000  2.935710E-0001
  1.234637E+0000  8.544618E-0001
  2.040862E+0000 -2.667494E-0001
 -3.728828E-0001 -7.103823E-0001
 -9.021545E-0001 -4.095032E-0001
  1.041258E+0000  3.867311E-0001
  5.597850E-0001 -6.581531E-0001
 -7.993648E-0001 -1.362405E+0000
  7.769278E-0001  1.114477E+0000
 -1.459270E+0000  3.199019E+0000
 -1.431005E+0000  2.067453E+0000
 -2.468112E-0001  1.175957E+0000
 -1.073187E+0000  5.601934E-0002
 -1.385886E+0000 -1.390157E+0000
 -3.275703E-0002  1.573947E+0000
  8.322903E-0003  1.336295E+0000
 -2.824618E-0001  1.100297E+0000
  1.236092E+0000 -8.741420E-0001
  1.439394E-0002 -4.780584E-0002
 -1.672479E-0001  2.220986E-0001
  4.100962E-0001 -8.583375E-0001
 -2.973466E-0001 -4.904835E-0001
  3.862737E-0001 -1.492380E-0001
 -4.220892E-0001  1.841628E-0001
 -4.177910E-0001  1.091539E+0000
  9.394697E-0001 -5.794733E-0001
  1.459411E+0000  8.017309E-0001
  2.119728E-0002  1.574515E+0000
  5.556240E-0001 -2.717521E-0001
  3.778593E-0001 -1.493333E+0000
 -3.151593E+0000 -2.229845E+0000
 -9.765875E-0001 -1.472831E+0000
 -1.310356E-0001 -3.740338E-0001
 -6.733457E-0001 -3.263259E-0001
  5.981349E-0001  1.091895E-0002
 -7.079885E-0001 -1.877793E+0000
 -7.707737E-0002 -5.693552E-0001
  5.827398E-0001 -8.900930E-0001
  6.232126E-0001 -1.012039E+0000
  2.447600E-0001 -7.261859E-0001
 -7.812740E-0001  3.273843E-0002
 -4.797808E-0001 -8.410814E-0001
  1.174673E+0000  1.406004E+0000
  2.628712E-0001 -8.152471E-0001
 -3.257367E-0001 -3.235465E+0000
  1.005029E-0001 -1.916666E+0000
 -1.207320E+0000 -2.277204E+0000
  4.451547E-0001 -2.903883E+0000
  1.524149E+0000 -2.426788E+0000
  5.511714E-0001 -1.331959E+0000
 -1.576443E+0000 -1.414760E+0000
  2.097739E-0001  1.044926E+0000
 -4.660766E-0001 -5.247851E-0001
 -7.313421E-0001 -1.101591E+0000
  1.258746E+0000 -1.226172E+0000
 -1.870409E+0000 -2.650133E+0000
 -9.276400E-0001 -2.068361E+0000
  6.226252E-0001 -2.303748E+0000
 -8.356832E-0001  7.890538E-0001
 -1.896983E+0000  3.494461E-0001
 -1.264385E+0000  7.546543E-0001
  3.911142E-0001  1.353389E+0000
  9.097655E-0001  1.442434E+0000
  7.591098E-0001 -5.384473E-0001
  1.156368E+0000  1.055071E+0000
  8.439343E-0001  6.645008E-0001
  3.487054E-0001 -4.377220E-0001
  9.390264E-0001 -1.303115E+0000
  1.206422E+0000 -7.377352E-0001
 -4.643629E-0001 -1.126599E+0000
 -1.106970E+0000 -7.176073E-0001
  4.570965E-0001 -1.827919E-0002
 -4.099026E-0001  1.448774E+0000
 -7.435837E-0001  2.386595E+0000
 -7.720092E-0001  1.539408E+0000
 -6.673029E-0001  1.339835E+0000
 -2.163139E-0001  1.620420E+0000
 -2.022939E-0001  2.707120E+0000
  2.827825E+0000  7.391291E-0001
  1.283705E+0000  1.048822E-0001
 -3.873852E-0002 -3.327945E+0000
 -5.986757E-0001 -1.968129E+0000
  8.007451E-0002 -5.222021E-0001
 -5.325855E-0001  1.749378E+0000
 -1.990590E+0000 -1.308739E-0001
 -5.879316E-0002  2.449384E-0001
  1.074496E+0000 -1.261864E+0000
 -1.432528E+0000 -4.126828E-0001
  1.490704E-0001 -2.016146E+0000
 -9.644313E-0001 -3.069023E+0000
 -6.661317E-0001 -9.412737E-0001
 -1.700405E+0000 -5.568353E-0001
 -1.464559E+0000 -7.408250E-0001
  4.601303E-0001 -2.332436E+0000
  3.755932E+0000 -1.977882E+0000
  2.072617E+0000 -6.694150E-0001
 -1.663061E+0000 -1.443548E+0000
 -1.190143E+0000  2.911136E-0002
  6.401930E-0001  2.827750E+0000
  2.772697E+0000  5.950897E-0001
  2.376604E+0000  9.730242E-0002
  2.684507E+0000  9.289629E-0001
  1.703023E+0000  1.115964E+0000
  1.018231E+0000 -1.041621E+0000
  6.825416E-0001 -1.544636E+0000
  9.735748E-0001 -1.806952E-0001
 -2.176222E+0000  1.656328E-0001
 -4.783145E-0001 -1.389272E+0000
  1.035585E+0000 -4.399409E-0001
  2.295653E-0002  1.885952E+0000
 -5.656997E-0001  1.810468E+0000
  5.981897E-0002  1.630999E+0000
  1.213138E+0000 -1.185341E-0001
  7.922105E-0001  1.576928E+0000
  7.513042E-0002  1.542007E+0000
 -1.007020E+0000  1.309066E+0000
 -7.666248E-0001  5.867337E-0001
  2.014377E+0000  1.121429E+0000
  3.035944E+0000  8.987398E-0001
 -1.619936E+0000  8.557817E-0001
 -3.433446E+0000 -1.269251E+0000
  1.858108E-0001 -5.686843E-0001
  1.485870E+0000 -2.770755E-0001
 -3.334514E-0002 -3.282089E-0001
 -2.789246E+0000  5.682336E-0002
 -2.582375E+0000  6.278298E-0001
 -3.687652E-0001 -3.854398E-0001
  1.547772E+0000 -3.248619E-0001
  3.249988E+0000  1.646573E+0000
 -1.090745E+0000 -1.248456E-0001
 -1.074803E+0000 -4.565066E-0001
  2.492117E+0000  1.627097E-0001
  1.072382E+0000  1.510241E+0000
 -1.866726E+0000  2.031617E+0000
 -1.204086E+0000  4.230990E-0001
  5.330595E-0001  6.403709E-0001
  2.564991E+0000  1.211918E+0000
  8.185916E-0001  3.534442E+0000
 -6.516590E-0001 -6.326278E-0001
 -2.404831E-0001 -2.246520E+0000
 -2.630089E-0001 -2.858727E+0000
 -5.423438E-0001 -2.867018E+0000
  8.355216E-0001 -1.836481E+0000
  9.144791E-0001  1.305029E+0000
 -1.594479E+0000 -8.931604E-0002
  1.518081E+0000  1.037210E+0000
  1.221010E+0000  2.428826E+0000
 -3.967387E-0001  1.687230E+0000
 -2.424236E+0000  6.490592E-0001
 -7.310997E-0001  9.891221E-0001
  1.001317E+0000 -1.565037E-0002
  1.612615E+0000  1.049382E+0000
 -9.576616E-0001  2.217920E+0000
 -7.388123E-0001  2.493900E+0000
  1.118203E+0000  9.508883E-0001
  1.778974E-0001  1.892428E+0000
  8.964167E-0001  7.581384E-0001
  7.286432E-0001  1.382852E+0000
 -1.293999E+0000  1.972330E-0001
  4.623934E-0001 -1.662417E+0000
  1.692888E+0000  4.546588E-0001
  1.160696E-0002  2.241872E-0001
  1.345591E+0000  1.122328E+0000
 -2.743174E-0001  2.233772E+0000
 -3.031523E-0001  9.802681E-0001
 -1.923475E-0001 -8.688908E-0001
 -6.351237E-0001  1.542514E-0001
  1.082245E+0000  2.060802E-0001
  2.854163E+0000  1.747831E+0000
  4.490632E-0001  1.503834E+0000
 -3.085968E+0000 -1.015148E+0000
 -1.918582E+0000  2.829167E-0001
  1.771889E-0001  7.242052E-0001
 -7.326280E-0002  1.845641E+0000
  1.735696E+0000  9.490576E-0001
  6.849540E-0001  2.072764E+0000
 -1.585878E-0001  1.653877E+0000
 -2.081743E-0002  4.305546E-0001
  2.038589E+0000  6.218042E-0001
  1.070276E+0000  1.200847E+0000
 -1.073034E+0000  1.793255E+0000
 -2.879249E-0001  9.396611E-0001
  1.119918E+0000  6.744947E-0001
  9.877294E-0001  3.343524E+0000
 -2.355687E+0000  2.355894E+0000
 -2.185558E+0000  1.483210E+0000
 -1.593735E+0000 -7.070521E-0001
  2.261074E+0000  4.585447E-0001
  2.707830E+0000  3.488994E-0001
 -5.261829E-0001 -3.578224E-0001
  8.187063E-0001 -1.694838E+0000
 -9.492722E-0001 -1.072071E+0000
 -2.491560E+0000 -2.537940E+0000
 -3.265008E-0001 -3.887435E+0000
  2.105279E+0000 -2.082638E+0000
  1.443840E-0001  4.610655E-0001
 -2.860772E+0000 -1.022234E+0000
 -2.380571E+0000 -1.009030E+0000
 -5.598739E-0001 -2.373110E+0000
  6.511301E-0001 -2.190000E+0000
  1.165197E+0000 -2.276997E-0001
  1.039306E+0000  7.699857E-0001
  1.129825E+0000 -6.820443E-0002
 -4.383151E-0001  8.230801E-0001
 -2.782194E-0001 -3.938464E-0001
  5.922335E-0001  9.096373E-0001
 -1.786070E+0000  3.082359E-0001
  1.266160E+0000 -2.863104E-0001
  1.470602E+0000 -8.024871E-0001
  2.315092E+0000  7.404047E-0001
  1.687208E+0000  8.270893E-0001
 -1.036087E+0000  4.126253E+0000
 -2.150344E+0000  1.229700E+0000
 -5.133893E-0001  4.464764E-0001
  1.430007E-0001  5.913718E-0001
  1.932941E+0000  1.145331E+0000
 -3.368773E-0001 -4.062275E-0002
 -6.065872E-0001  1.523943E-0001
  6.326039E-0001 -1.179543E+0000
  1.033828E+0000 -1.400443E+0000
 -4.788169E-0001 -1.168015E-0001
 -2.282573E+0000 -5.430886E-0001
 -2.651851E+0000 -2.439792E+0000
  5.730615E-0001 -1.742014E+0000
 -3.081820E-0001 -3.136553E+0000
 -2.148556E-0001 -2.359642E+0000
 -6.755238E-0001 -1.382818E+0000
 -1.410971E+0000  6.795919E-0002
 -1.584001E+0000 -6.799320E-0001
  6.450282E-0001  2.286149E-0001
  6.013519E-0001 -4.273642E-0001
  4.381235E-0001 -1.650848E+0000
  1.781749E-0001 -1.598962E+0000
  1.473115E+0000 -8.072611E-0001
  1.481545E-0001 -2.660901E-0001
 -2.121317E+0000  9.354391E-0001
 -1.059489E+0000 -7.009504E-0001
  1.717438E+0000 -1.671327E+0000
  6.708334E-0001  7.599892E-0001
 -3.430681E-0001  9.451772E-0001
 -7.243140E-0001  8.549708E-0001
 -1.365125E+0000 -1.099075E+0000
  5.030635E-0001 -2.895855E-0001
 -3.601557E-0001  1.079379E+0000
 -7.847652E-0001 -1.449186E+0000
  3.035606E+0000 -1.214900E+0000
  1.138939E+0000  6.245080E-0001
  1.296823E-0001  6.121378E-0001
 -1.232715E+0000  1.145982E-0001
  1.194304E+0000 -2.240976E-0002
  2.710992E-0003  1.651352E+0000
 -2.038428E+0000 -5.566879E-0001
 -6.320794E-0001 -2.239226E-0001
  2.948153E-0001 -1.193136E+0000
  5.438246E-0001 -2.092452E-0001
 -1.198495E+0000  5.063604E-0001
 -7.901421E-0001 -2.621647E-0001
 -3.864906E-0001 -1.059612E+0000
  1.899431E+0000 -5.907638E-0001
  3.330691E+0000 -3.470444E-0003
  1.337129E+0000  2.543148E+0000
 -1.020729E+0000  2.510991E+0000
  2.416955E-0001  8.083775E-0001
  4.958506E-0001  1.060386E+0000
  8.480721E-0001  6.030217E-0001
 -8.390993E-0002 -1.164598E+0000
  4.414740E-0001  5.140123E-0001
  2.665827E-0001  6.029106E-0001
  6.837723E-0001 -1.483228E+0000
  4.331944E-0001 -1.287897E+0000
 -3.245135E-0001 -1.115196E+0000
  3.143831E-0001 -1.327871E+0000
  2.061689E+0000 -8.066164E-0001
  1.661479E+0000  8.371397E-0001
  6.267345E-0002 -1.405803E-0001
 -1.286323E+0000  3.250096E-0001
  7.247451E-0001 -5.823911E-0001
  1.368879E+0000 -5.426599E-0001
 -5.764927E-0002  2.464285E-0001
 -1.657751E+0000  3.335642E-0001
 -6.329283E-0002  5.048779E-0002
  1.312037E+0000 -1.279843E+0000
  1.620989E+0000  1.209766E+0000
 -1.769769E+0000  1.978703E+0000
 -1.118997E-0002 -1.600317E-0001
 -1.287109E+0000  6.177170E-0001
  1.186077E+0000  1.120209E+0000
  7.570739E-0001  5.329535E-0001
 -3.201829E+0000  8.779093E-0001
 -1.253815E+0000 -4.005052E-0003
  1.527571E+0000 -2.169411E-0001
  1.319364E+0000  5.486781E-0001
  1.862177E+0000  3.779951E-0001
 -1.451402E+0000  2.176557E-0001
 -1.803549E+0000  4.182773E-0001
 -1.200038E+0000  1.017339E+0000
  1.385226E+0000  1.923259E+0000
  7.260150E-0001  2.662608E+0000
 -1.129490E+0000  3.473175E+0000
 -1.395254E+0000  1.632758E+0000
  2.950755E+0000  5.711581E-0001
  2.021671E+0000  7.452792E-0001
 -1.527958E+0000 -1.064758E+0000
  8.210148E-0002 -2.311202E+0000
 -3.179518E-0001 -1.963946E+0000
  2.356613E-0001 -2.207233E-0001
  4.340679E-0001 -7.933870E-0001
  7.380361E-0001 -7.874381E-0002
 -1.254703E+0000  8.248096E-0002
 -4.463740E-0001 -2.007665E+0000
  1.963920E+0000 -2.051884E+0000
  3.537798E-0001 -7.661255E-0002
 -1.945760E+0000 -1.311807E+0000
  6.848958E-0001  2.520029E-0001
  2.469217E-0001  1.410788E+0000
 -2.010507E+0000  1.574931E+0000
 -9.858156E-0001 -8.108689E-0001
  7.047667E-0001  1.369099E+0000
  2.596481E-0002  8.755269E-0001
 -7.547941E-0001  6.438100E-0001
  1.570811E-0001 -9.786484E-0001
  4.899762E-0001 -7.663436E-0002
 -2.731309E-0001  1.469688E+0000
  6.225853E-0001 -9.478399E-0002
 -1.481704E+0000 -2.235006E-0001
  1.199287E-0001 -1.570505E-0001
  1.185524E+0000 -1.436656E+0000
  4.785432E-0001 -1.109456E+0000
  4.110815E-0001 -8.496995E-0001
 -3.015644E+0000 -4.414945E-0001
 -2.402302E+0000 -2.425245E-0001
 -7.930394E-0001  6.382055E-0001
  5.170912E-0001 -1.078695E+0000
  1.290380E+0000 -1.352801E+0000
 -3.518634E-0001 -1.223702E+0000
 -6.272629E-0001  1.390837E+0000
 -2.213465E+0000  8.778719E-0001
 -4.404286E-0001 -1.284436E+0000
  9.661689E-0001  5.517766E-0001
  1.451528E-0001  1.557254E+0000
 -1.675974E+0000  1.046838E+0000
  4.660117E-0001  4.360102E-0001
  2.279079E+0000  1.764018E+0000
  2.796306E-0001  1.680318E+0000
 -1.813081E-0001  1.022854E+0000
 -1.935831E+0000  5.959304E-0001
 -7.518119E-0001 -2.259217E+0000
  2.170372E+0000 -1.346886E+0000
  1.232732E+0000  1.411116E+0000
 -2.888702E+0000 -2.056250E-0001
 -7.930864E-0001 -2.052260E+0000
  2.856803E+0000 -1.653889E+0000
  2.229872E+0000 -2.246329E+0000
  6.901764E-0001 -1.136974E+0000
 -3.617544E-0001 -2.436905E+0000
  1.403924E+0000 -7.973904E-0001
  8.967550E-0001 -1.101371E+0000
 -5.898402E-0001  1.829919E+0000
  2.644424E-0001 -4.962179E-0001
 -1.820286E+0000 -1.411756E+0000
  2.537722E+0000 -2.460178E+0000
  2.816531E+0000  8.352132E-0001
 -2.887750E-0001 -4.996700E-0001
 -9.849451E-0001 -1.417404E+0000
  7.635492E-0001  6.673252E-0001
  2.114605E+0000  1.175745E+0000
  2.474243E+0000  3.667649E-0001
  1.926259E-0001  7.807994E-0001
 -9.749076E-0001 -7.096056E-0001
  4.156018E-0002  9.281571E-0001
  3.394557E-0001  1.996951E+0000
 -2.399642E+0000  1.113719E+0000
 -2.245164E+0000 -1.082216E+0000
  4.839945E-0001  1.821294E+0000
 -1.117313E+0000  5.525476E-0001
 -6.701531E-0001 -1.539745E+0000
  1.243727E-0001 -1.264347E+0000
 -1.150189E+0000  3.795777E-0001
 -1.183124E-0001  4.711062E-0001
  6.976741E-0001  1.877228E-0001
  2.836596E+0000  6.529592E-0002
  1.654631E+0000  1.583394E+0000
 -7.661127E-0001  2.510247E+0000
 -2.201196E+0000  3.494030E+0000
 -4.450673E-0001  9.046583E-0001
  2.066833E-0001 -7.118661E-0001
  2.062809E+0000  1.731127E+0000
 -6.413673E-0001 -8.394694E-0003
 -6.618364E-0001 -2.560492E+0000
  1.230619E+0000 -3.658745E+0000
  2.726147E-0001  3.471335E-0001
 -1.331054E+0000 -6.086318E-0002
 -2.275415E-0001  3.543622E-0001
 -1.246719E+0000 -1.866331E-0001
  1.300705E-0001 -2.426234E-0002
  1.437360E+0000 -8.985904E-0001
  3.358024E-0001 -2.546191E-0001
 -1.347291E+0000 -9.138117E-0001
 -4.536153E-0001 -1.027938E+0000
 -3.052114E-0001 -9.652500E-0001
  2.642225E+0000  5.169388E-0001
  1.878800E-0001  1.410833E+0000
 -2.123724E+0000 -5.425191E-0001
 -2.161750E+0000 -3.313430E+0000
  1.369706E+0000 -2.395397E+0000
  1.238739E+0000 -1.736092E+0000
  3.437131E-0001 -1.280370E+0000
 -4.169132E-0001 -6.400836E-0001
 -1.244242E+0000  1.403447E-0001
 -2.596335E+0000  9.173280E-0002
 -2.331572E+0000  8.472620E-0001
 -4.429403E-0001  1.665352E+0000
 -6.127300E-0001  8.679470E-0001
 -1.328138E+0000  6.464916E-0001
 -3.487191E-0001 -1.682025E+0000
 -3.088066E-0001 -5.205500E-0001
 -5.720543E-0001  1.754551E-0001
  2.709994E-0001  2.699549E+0000
 -1.825091E+0000  1.023151E+0000
 -3.312284E-0001 -6.939190E-0001
  7.728706E-0001  2.189437E-0001
 -9.372001E-0001 -8.572137E-0002
  3.334038E-0001  7.880964E-0001
 -1.154225E+0000 -5.171925E-0001
  1.028933E+0000 -5.731049E-0002
  5.472509E-0001  2.472513E+0000
  3.050790E-0001  1.271058E+0000
  6.035337E-0001  9.349190E-0001
  5.991604E-0001  6.358290E-0001
  8.236243E-0001 -2.342163E-0002
  3.702853E+0000 -8.682046E-0001
  1.469724E+0000  7.699587E-0001
  1.455535E-0001 -1.370953E-0001
  3.301719E-0001 -1.275188E+0000
  2.198150E+0000 -5.095902E-0001
  3.812702E+0000  1.440042E+0000
  4.753035E-0001  1.056433E+0000
  2.522203E-0001  9.872187E-0001
 -1.479338E-0001  2.252112E+0000
 -1.730302E-0001  6.654349E-0001
  9.920473E-0002  1.689257E+0000
 -1.557963E+0000  3.189542E+0000
 -1.647625E+0000  3.711699E+0000
 -3.886198E-0001  2.414488E+0000
 -5.156156E-0001  2.544239E+0000
 -6.838350E-0001  1.583449E+0000
  9.446623E-0001  5.359549E-0001
  1.822630E+0000  9.192851E-0001
  7.070288E-0001  1.031700E+0000
 -2.439671E+0000 -1.966400E-0001
 -5.467393E-0001 -6.992708E-0001
 -1.007246E+0000  5.395954E-0001
 -1.928267E+0000  4.658903E-0003
  1.595793E+0000 -1.323931E+0000
  3.245418E+0000 -1.097892E+0000
  1.921103E+0000 -3.397316E-0001
 -2.420938E-0001 -5.940787E-0001
 -4.442897E-0002  1.860394E+0000
 -3.363328E-0001  5.680952E-0001
 -2.027943E+0000 -2.251877E-0001
  6.477563E-0002 -1.097683E+0000
  6.984072E-0001 -8.453929E-0001
  4.109882E-0002 -8.977144E-0002
 -1.451744E+0000 -2.172730E-0001
 -2.429060E+0000 -1.437615E+0000
 -6.945750E-0001 -1.364353E+0000
  7.191096E-0001 -1.484659E+0000
  2.306159E+0000 -3.448418E-0001
  3.695865E-0001 -1.481659E-0001
  9.162428E-0002 -3.409078E-0001
 -1.040427E+0000 -2.500534E+0000
 -4.619591E-0001 -1.103111E+0000
 -1.604832E+0000 -3.170918E+0000
  8.822055E-0001 -1.711827E+0000
  1.664372E+0000 -7.276136E-0001
 -3.165677E-0001 -1.010475E+0000
 -1.136921E+0000 -8.056789E-0002
  1.276811E+0000  1.819217E-0001
 -4.107748E-0001  3.730074E-0001
 -7.555945E-0001  1.372636E+0000
 -5.988629E-0001  5.409470E-0001
 -2.787328E-0001 -1.266489E+0000
  1.517192E-0001 -2.750865E-0001
  3.712793E-0001  2.675701E+0000
  1.429780E+0000  1.547812E+0000
  8.282465E-0001  1.744208E+0000
  5.881805E-0001  7.862032E-0001
 -5.719770E-0002  1.886914E-0001
  7.603771E-0001  7.807919E-0002
 -5.032236E-0001  3.952825E-0001
 -1.113255E+0000  2.836023E+0000
  1.112753E+0000  1.312767E+0000
  2.226343E+0000  1.733310E+0000
  1.257926E+0000  8.340465E-0001
 -9.863617E-0001 -4.259842E-0001
 -1.050643E-0001 -1.261338E+0000
  4.239248E-0001 -5.244213E-0002
 -1.163951E+0000  1.900687E+0000
 -2.331627E+0000  4.627260E-0002
  4.310019E-0001  9.939435E-0001
  1.283485E+0000 -9.019836E-0001
 -4.973615E-0001 -1.983207E+0000
  5.515020E-0001 -2.126902E+0000
 -1.746754E-0001 -6.995461E-0001
 -2.466242E+0000  9.298869E-0001
 -4.050187E-0001  1.298070E-0001
  6.076159E-0001 -5.536986E-0002
 -3.716529E-0001 -1.568062E-0001
  2.190220E+0000 -3.889105E+0000
  1.268935E+0000 -2.626969E+0000
 -8.447060E-0001 -1.830978E-0001
 -1.174041E+0000 -2.874512E-0001
  2.041092E+0000 -3.425369E-0001
  1.536296E+0000  3.789342E-0001
  1.747660E+0000  1.455419E-0001
 -1.195731E+0000 -1.253275E+0000
  4.103491E-0001 -2.200011E+0000
  3.587912E+0000 -2.011894E+0000
  1.475869E+0000 -1.134420E+0000
 -1.809460E+0000 -1.010204E+0000
 -3.066130E+0000 -1.386909E+0000
  1.116530E-0001 -2.151955E+0000
  1.741701E-0001 -5.845771E-0001
  1.007379E+0000 -4.573867E-0002
 -1.668647E-0001 -1.493887E+0000
 -1.089550E+0000 -8.506631E-0001
 -7.675168E-0001 -1.531800E+0000
  1.998099E+0000 -6.165450E-0001
  1.636997E+0000  8.295917E-0001
 -3.406407E+0000  1.355590E+0000
 -2.024363E+0000  1.222778E+0000
  2.475096E+0000 -2.231334E-0003
  1.421823E+0000  1.023858E+0000
  3.388681E-0001  2.058510E+0000
  2.728847E-0002  1.119047E+0000
  1.020473E+0000  1.304924E+0000
 -3.011700E-0001  4.419542E-0001
 -2.452660E-0001 -8.823011E-0001
  1.109779E+0000 -7.008269E-0001
  7.301909E-0001 -1.196923E+0000
 -3.169787E-0001 -7.763837E-0001
 -1.637547E+0000 -2.641215E-0001
 -5.266004E-0001 -7.180550E-0001
  1.108745E+0000 -2.753638E-0001
  4.754193E-0001 -2.400834E+0000
  2.137426E+0000 -1.880588E+0000
 -1.031929E+0000 -1.011161E+0000
 -2.145997E+0000 -1.540167E+0000
  1.554516E+0000  9.354704E-0001
  1.574334E+0000  9.589085E-0001
 -1.115501E+0000  8.087249E-0001
  1.993106E-0001  1.228636E+0000
  1.849012E+0000 -3.924250E-0001
 -7.839000E-0001  9.098063E-0001
 -2.562251E+0000  6.530487E-0001
 -5.872690E-0002 -1.152188E+0000
  2.628204E+0000 -1.557336E+0000
  1.456174E+0000  1.629014E+0000
  1.798534E+0000  7.765416E-0001
 -5.964350E-0001 -1.352397E+0000
  1.502177E+0000 -2.283251E+0000
 -2.216303E-0001 -4.555691E-0002
 -1.581048E+0000 -2.273928E+0000
  2.971426E-0002  4.131222E-0001
  1.726741E-0001  3.537632E-0001
 -3.928157E-0001  1.500367E-0001
  2.782122E-0001  2.599034E-0001
  7.915765E-0001  4.325359E-0001
  2.117912E+0000 -2.296001E-0001
  1.127198E+0000 -5.101554E-0001
  1.848490E-0001 -1.343737E-0001
 -1.420857E+0000 -5.079724E-0001
 -6.028248E-0001  6.615731E-0001
 -3.038585E-0001  6.964410E-0001
 -1.366618E+0000  1.643883E+0000
 -3.243871E+0000  7.112785E-0001
 -5.809446E-0002 -2.008102E-0001
 -2.419841E-0001  1.570123E-0001
  1.849627E+0000 -5.099638E-0001
  2.472494E+0000 -9.813303E-0001
 -3.407470E-0001  3.801608E-0001
 -5.479669E-0001  1.095198E+0000
 -1.406078E-0001  4.908840E-0001
 -1.952591E-0001  8.003602E-0001
 -1.816983E-0001 -3.185041E-0001
  1.168240E-0001 -2.369012E+0000
  2.798838E+0000 -2.342108E+0000
 -1.505059E+0000  2.801065E-0001
 -2.994554E+0000  1.002768E+0000
 -7.856481E-0001  2.780210E-0001
 -2.212904E-0001  1.215692E-0001
 -7.542664E-0001  8.527390E-0001
 -2.653706E+0000 -2.330841E-0001
 -7.645935E-0001  2.080641E-0001
  5.927651E-0001  4.399307E-0001
  1.717532E-0001  1.492613E+0000
  7.751745E-0001  2.996078E-0001
 -1.126401E-0001 -6.716804E-0001
 -4.329158E-0001 -1.337707E+0000
 -1.441441E+0000 -1.065529E+0000
 -3.027354E+0000 -1.108898E+0000
 -3.178125E+0000 -8.786162E-0001
 -1.558402E+0000 -1.380946E+0000
  2.351913E+0000 -2.055585E+0000
  5.387994E-0001 -4.910344E-0001
 -2.519064E+0000 -1.270263E+0000
 -1.240260E+0000 -2.228811E+0000
  7.151451E-0001  5.091623E-0002
 -1.038251E+0000  1.882525E+0000
 -8.209646E-0001 -8.006268E-0001
  2.615619E+0000 -2.949122E-0001
 -3.916300E-0001  1.729414E+0000
 -2.715734E+0000  2.095272E+0000
 -3.020223E+0000 -5.026101E-0001
  3.539479E-0001  7.999108E-0001
  3.551398E+0000  5.124323E-0001
  3.950989E+0000  2.143494E+0000
  1.294486E+0000  1.299963E+0000
 -4.192419E-0001 -3.255350E-0005
  8.507003E-0001 -6.147993E-0001
 -1.149555E+0000 -5.787334E-0001
 -7.975699E-0001 -9.802683E-0001
 -1.416504E+0000  3.872675E-0002
  2.107348E+0000  1.239667E+0000
  4.457117E-0001  3.389008E+0000
 -3.005740E+0000  2.409693E+0000
 -2.616153E+0000  1.464596E+0000
 -1.446291E-0001  1.102833E+0000
  2.453649E+0000  2.963764E+0000
 -6.053978E-0001  9.213938E-0001
  8.770306E-0001  1.491947E-0001
 -5.632858E-0001 -8.209773E-0001
 -1.000212E+0000  2.015574E-0001
  1.977540E-0001  3.431792E-0001
  6.210512E-0001  1.071236E+0000
  1.126921E+0000 -6.251421E-0001
  1.848964E+0000  4.261159E-0001
 -7.250260E-0002  2.414789E+0000
 -1.773940E+0000  1.353375E+0000
 -2.085103E+0000  1.174719E+0000
  1.105281E+0000  1.153311E+0000
  1.259776E+0000  4.082398E-0001
  2.787379E+0000 -1.950337E+0000
  2.039221E-0001 -1.554965E+0000
 -1.114648E+0000 -1.519259E-0001
 -1.189345E+0000  1.080098E-0001
 -5.650547E-0001  6.907616E-0001
  5.162446E-0001  1.134823E+0000
 -2.485035E-0001  1.156140E+0000
 -8.626428E-0001 -7.428038E-0001
 -1.416208E+0000 -7.954978E-0002
 -6.430308E-0001  1.999440E-0001
  3.887279E-0001 -1.518606E-0001
 -8.848794E-0001 -1.387577E+0000
 -1.025912E+0000 -1.204746E+0000
  7.667553E-0001  2.377544E-0001
  3.689739E-0001  3.105591E-0001
  7.187163E-0001  1.185370E+0000
  3.844554E-0001  2.440747E-0001
  6.653781E-0001  6.788270E-0001
 -3.775711E-0001 -2.014561E-0001
  8.637729E-0001  2.743304E-0001
 -8.562589E-0001  5.806760E-0001
  9.997629E-0001 -8.119509E-0001
  2.102421E-0002  9.895990E-0001
 -7.167495E-0001 -4.619137E-0001
  4.975192E-0001  8.336117E-0001
 -1.996520E+0000  4.817098E-0001
 -2.949391E+0000 -2.067983E+0000
  2.574601E+0000 -7.542457E-0001
  3.168404E+0000  4.892704E-0001
 -1.056004E+0000  3.193224E-0001
 -2.713344E+0000  8.123738E-0001
 -2.172999E+0000  3.785718E-0001
  1.235590E+0000 -6.981996E-0001
 -6.164041E-0001  5.867755E-0001
 -1.044287E+0000  6.496249E-0001
  1.154830E+0000  5.948829E-0002
  1.162012E+0000 -5.564515E-0001
  9.262434E-0001 -7.201795E-0001
  9.050459E-0002  3.154331E-0001
  1.919140E-0002 -5.462145E-0001
 -5.607990E-0001  1.234732E+0000
 -1.597647E+0000  1.178805E+0000
  6.090570E-0002  1.100900E-0001
  3.137788E-0001 -1.290175E-0001
  6.994306E-0001 -3.270894E-0001
  7.780097E-0001 -6.302525E-0001
 -1.308591E+0000 -1.432234E+0000
 -1.493134E+0000 -3.740246E-0001
  9.605310E-0001  1.125971E+0000
  6.155124E-0001  1.454372E+0000
 -5.720929E-0001  8.388704E-0001
 -1.430893E-0001  9.537917E-0001
 -9.800181E-0002 -6.232229E-0002
  4.704823E-0002 -8.121126E-0001
  2.276571E+0000  5.071855E-0001
 -1.231323E+0000  8.412579E-0001
 -3.530570E-0001  3.487739E-0001
 -9.513528E-0001  7.382684E-0001
  1.747967E+0000 -1.145273E+0000
  1.941314E+0000  1.398108E+0000
 -3.364677E-0001 -1.619276E-0001
 -1.627443E+0000 -4.557865E-0001
 -7.795364E-0001  1.426999E+0000
  1.788204E+0000  1.501796E+0000
  1.261571E+0000  7.090114E-0001
 -2.017774E+0000 -5.648892E-0001
  1.905764E+0000  1.267480E-0001
  1.027375E+0000 -1.215217E-0001
 -3.032988E-0002 -1.935190E+0000
  1.536393E-0001 -1.355147E+0000
 -4.338167E-0001 -1.539928E+0000
 -8.504459E-0001 -5.451133E-0001
 -2.452156E+0000 -1.798521E+0000
 -9.826859E-0001 -7.064269E-0001
  2.978430E-0001  5.686430E-0001
  5.055686E-0001  1.563500E+0000
 -2.436852E+0000  7.281383E-0001
  7.455280E-0002 -5.419578E-0001
 -1.124677E+0000  2.881841E-0001
  6.107526E-0001  9.644947E-0002
 -1.062092E+0000  1.053206E+0000
 -3.388034E-0002 -7.151060E-0001
 -7.815746E-0001 -2.190966E+0000
  1.694949E+0000 -2.521695E+0000
  1.009943E-0001 -1.093387E+0000
 -1.915262E+0000 -4.999601E-0001
 -6.049760E-0001 -1.704763E+0000
  6.897881E-0001 -1.178818E+0000
  1.465749E+0000 -4.310465E-0001
  3.120735E-0001  1.086317E+0000
  7.566896E-0001 -1.814913E+0000
  1.202650E+0000 -6.406205E-0001
 -2.061440E+0000 -6.785342E-0001
 -2.169273E+0000 -5.833598E-0001
  1.317416E+0000 -1.445658E+0000
  2.900588E+0000 -5.166724E-0001
  4.801167E-0001 -1.802410E-0001
 -2.060179E+0000  3.133262E-0001
 -1.277351E+0000  6.126618E-0001
 -7.183726E-0001 -1.504556E+0000
 -2.986716E-0001 -1.183890E+0000
  9.061568E-0001  7.378690E-0002
  8.153343E-0001  1.605764E+0000
 -1.097464E+0000  5.097879E-0001
 -2.804988E-0001 -7.138132E-0002
  1.624168E+0000  1.009089E-0001
  6.782719E-0001 -3.947294E-0001
 -3.504081E-0001  8.505761E-0001
 -2.042919E+0000  3.107075E-0001
 -4.196399E-0001 -1.864725E+0000
  3.787801E-0001 -1.321664E+0000
  1.549411E+0000 -8.845977E-0001
 -2.014795E+0000 -7.977629E-0001
 -7.817842E-0001  4.495370E-0001
  4.340144E-0001  9.277207E-0001
 -4.976912E-0001  1.258121E+0000
 -5.527294E-0001 -4.616663E-0002
  1.358101E-0001  2.193900E-0001
 -7.950233E-0001  3.206294E-0001
  1.151497E+0000  1.636146E+0000
  4.393442E-0001  8.117077E-0001
 -4.041260E-0001 -6.140803E-0001
  2.354699E+0000 -4.567043E-0001
  2.517804E+0000  8.323838E-0001
  1.562096E+0000  1.416301E-0001
 -1.978628E-0001  2.229119E-0001
  8.606103E-0001 -8.674521E-0001
 -1.156111E-0001  2.268169E-0001
  2.210575E+0000 -4.726674E-0001
  6.740589E-0001 -1.262921E+0000
  4.783211E-0002 -1.228719E+0000
 -6.338537E-0001 -4.415029E-0001
 -3.095933E-0001  1.206741E+0000
 -3.054799E-0001 -1.075903E+0000
 -1.513190E+0000 -4.363585E-0001
  1.798308E+0000  1.202097E-0001
  3.378946E-0003  9.027431E-0002
 -1.695641E+0000  8.779352E-0001
 -2.184600E+0000  7.994946E-0001
  1.096225E+0000 -4.210084E-0002
  1.191613E+0000  5.613526E-0001
 -2.013928E-0001 -7.206042E-0001
 -1.946608E+0000 -2.030571E-0001
  6.504075E-0001  6.258939E-0001
  1.409034E+0000 -1.404273E+0000
  1.083762E+0000 -8.111769E-0001
  6.003008E-0001 -2.543860E-0001
 -1.167314E+0000  6.492349E-0001
  1.067074E-0001 -1.686485E+0000
  1.723677E+0000 -1.383165E+0000
  6.636982E-0001  5.467381E-0001
 -6.417750E-0001  5.816827E-0001
 -1.903595E+0000  3.598374E-0001
 -2.437514E-0001  2.053339E+0000
 -1.140510E-0001  1.101098E+0000
 -1.658961E+0000  1.817517E+0000
  2.157435E+0000  1.727587E+0000
 -1.469578E-0001  1.316106E-0001
 -6.785362E-0001 -7.880197E-0001
  5.575134E-0001 -4.555436E-0001
 -1.379922E+0000 -2.646545E-0002
 -7.621024E-0004  1.396817E+0000
  1.923065E+0000 -9.992637E-0002
  4.825315E-0001 -3.680365E-0001
  1.483816E+0000 -7.881907E-0001
  1.725522E+0000 -1.211618E+0000
  4.804779E-0002 -1.424852E+0000
 -1.373566E-0001 -1.538653E+0000
 -1.990039E+0000 -5.616048E-0001
 -1.002924E+0000  9.731218E-0001
  1.907937E+0000  1.552650E+0000
  2.111002E+0000  1.375003E+0000
  8.923411E-0001  4.580374E-0001
 -1.060810E+0000  3.359229E-0001
 -1.158734E+0000  2.565882E-0001
 -5.776878E-0001 -3.267167E-0001
 -1.414278E-0001  9.691698E-0002
  7.783008E-0001  1.180630E-0001
  3.719595E-0001  3.551566E-0001
 -2.087347E+0000  1.472156E+0000
 -2.423456E+0000  1.929593E+0000
 -1.063076E-0001  1.519340E-0001
  1.827001E-0001 -1.998792E+0000
 -2.124897E-0001 -1.231143E+0000
  1.591459E+0000  8.541319E-0001
 -3.672154E-0001  1.894221E+0000
 -1.620430E+0000  9.512454E-0001
 -4.619136E-0001  1.445169E+0000
 -1.668847E+0000 -1.268761E-0001
 -3.178700E-0002 -1.277090E+0000
  9.435614E-0001 -1.485188E+0000
  3.658220E-0002 -6.686310E-0001
  1.562130E-0001  5.326193E-0002
 -7.415181E-0001  3.983570E-0001
 -1.414585E-0001  5.399642E-0001
  5.423456E-0001  1.250458E+0000
  9.800263E-0001  1.411728E+0000
 -1.136915E+0000  3.884180E-0001
 -5.473539E-0001  1.916234E+0000
 -3.467737E-0002  1.600878E+0000
  6.862498E-0001  3.200107E-0001
 -6.997053E-0001  1.255058E+0000
 -6.531666E-0001 -1.838694E-0001
  1.892969E+0000 -6.045975E-0001
  2.630246E-0001 -8.580583E-0002
 -1.347491E+0000 -4.015214E-0001
 -1.170531E+0000 -4.303330E-0001
 -4.655123E-0001  8.635015E-0001
 -7.454659E-0001  1.661160E+0000
 -5.440820E-0001 -1.810134E-0001
  2.613861E-0001 -1.886381E-0001
  5.543927E-0001  1.812414E+0000
 -4.030392E-0001 -4.423630E-0001
 -1.907720E+0000  5.020968E-0001
  1.679164E+0000 -1.006449E+0000
  1.827140E+0000 -7.351691E-0001
 -2.402647E-0001 -1.469288E+0000
 -1.293439E+0000 -2.856600E+0000
 -2.030862E-0001 -1.108806E+0000
  3.711957E-0001  7.271856E-0001
 -4.697601E-0001  1.137498E+0000
 -8.488350E-0001 -7.357490E-0002
 -1.119353E+0000  1.058600E-0001
 -5.105931E-0002 -2.416448E+0000
  1.454652E+0000 -1.175202E-0001
 -3.683217E-0001  1.618533E-0001
 -7.183111E-0001 -2.664816E-0001
 -7.482702E-0001 -9.631845E-0001
  2.311126E+0000  7.976079E-0001
 -5.553048E-0001  8.507759E-0001
 -5.853135E-0002  1.915265E+0000
 -1.728903E-0001  5.994769E-0001
  4.839861E-0001 -2.525714E-0001
 -1.499993E+0000 -9.800443E-0001
  1.394059E+0000  4.076790E-0001
 -8.054421E-0001  8.642971E-0001
 -7.112457E-0001  1.733206E+0000
  2.208085E+0000  8.368467E-0001
  1.450533E+0000  2.205558E+0000
  6.650241E-0001 -7.932958E-0002
 -1.558968E+0000 -1.930494E+0000
 -8.849331E-0002 -7.582936E-0001
  8.550132E-0001 -1.039497E+0000
 -5.851866E-0002 -1.364949E+0000
 -7.202129E-0001 -1.714322E+0000
 -1.807989E+0000 -2.261148E+0000
  2.622031E+0000 -1.963424E+0000
  1.420042E+0000 -2.235074E+0000
 -6.561264E-0001 -9.941776E-0001
 -8.094368E-0001 -1.152544E+0000
  1.887055E+0000 -2.268646E+0000
  2.316047E+0000 -1.151224E+0000
  1.220894E+0000 -2.826548E-0001
 -1.208679E+0000  5.641218E-0001
 -1.995165E+0000  1.065990E+0000
  2.046677E+0000  1.035185E+0000
  7.473487E-0001  1.999606E+0000
 -4.562735E-0001  4.070387E+0000
  1.381725E-0001  1.186040E+0000
  2.028240E-0001  1.711194E-0001
  3.229956E-0002 -2.434502E-0001
  1.874311E+0000 -1.863512E+0000
  7.197731E-0001  9.555475E-0001
 -1.861533E+0000  1.809659E+0000
 -2.600927E-0001  7.493951E-0001
  1.408649E+0000  1.129920E+0000
  9.713213E-0002  1.366528E+0000
 -1.065504E+0000  1.263992E+0000
 -1.167011E+0000 -5.901069E-0001
  2.810582E+0000 -1.279687E+0000
  1.785475E+0000  1.057861E+0000
 -7.120378E-0001  2.444036E+0000
 -2.114117E+0000  1.008111E+0000
  2.695307E-0003  2.079655E+0000
  5.501211E-0001  1.653399E+0000
  1.161326E-0001 -1.909480E-0001
 -2.574860E-0001  1.160112E+0000
 -1.188162E+0000  1.731328E+0000
 -2.724041E-0001  2.869964E+0000
  3.831872E-0001  2.623332E+0000
 -6.162538E-0001  1.484505E-0001
  8.547082E-0001 -9.250481E-0001
 -9.177911E-0001  5.397578E-0001
  1.108447E+0000 -1.340291E+0000
  1.563048E+0000  5.731380E-0001
  2.000234E-0001 -2.293902E+0000
 -1.854807E+0000 -2.120125E+0000
 -1.285749E+0000 -1.681208E+0000
  9.097625E-0002 -8.423371E-0001
  5.734840E-0001 -9.714270E-0001
  1.256140E+0000 -1.276983E+0000
  3.054623E+0000  7.412578E-0001
 -2.831163E+0000 -3.185783E-0001
 -1.964848E+0000 -2.458194E+0000
  6.526667E-0001 -1.551883E+0000
  3.443463E-0002 -8.485223E-0001
  9.216777E-0001  1.585931E+0000
 -1.456501E+0000  1.396459E-0001
 -2.651188E-0001 -1.644348E+0000
  2.413307E+0000 -6.892291E-0001
  1.776408E+0000  4.815201E-0001
 -1.961822E+0000 -2.507638E-0001
 -1.094763E+0000 -3.112294E+0000
  5.410546E-0001 -3.945252E+0000
 -1.839886E+0000 -1.315621E+0000
 -1.366899E+0000 -2.328695E+0000
  1.108630E+0000 -1.387520E+0000
  3.190269E-0001 -2.066977E+0000
  2.346306E+0000 -1.255329E+0000
  1.316002E+0000  3.071930E-0001
  5.642977E-0001 -1.731110E+0000
  3.696552E-0001 -1.164596E+0000
  4.108010E-0001  2.228615E-0001
  4.569352E-0002  8.169752E-0001
 -7.215489E-0002 -4.702587E-0001
  2.331564E+0000 -2.543539E-0001
  2.312853E+0000  1.046265E+0000
 -1.458030E+0000 -6.032726E-0001
 -5.844334E-0001 -1.824155E+0000
 -4.013485E-0001 -1.419761E+0000
  6.352353E-0001 -1.050347E+0000
  4.634986E-0001  1.429093E+0000
 -5.990830E-0001 -3.548428E-0001
 -4.548796E-0001 -7.654736E-0001
 -7.755776E-0002  3.994174E-0001
  3.570879E+0000  2.360116E-0001
  1.110914E+0000  7.406818E-0001
 -2.606620E-0001  2.801116E-0001
  6.985329E-0001 -2.191639E-0001
  2.478520E+0000  9.213459E-0001
  6.892317E-0001  2.813810E+0000
 -2.445713E+0000  6.075289E-0001
  1.421919E+0000  3.690231E-0001
 -1.664993E-0001 -1.372516E-0001
 -3.031548E-0001 -1.862380E+0000
  1.123820E+0000 -1.166442E+0000
  2.791386E+0000  1.072522E+0000
  1.777525E-0001 -9.701375E-0001
 -3.898578E-0001 -2.058439E+0000
 -2.018811E+0000  1.860151E-0001
 -1.050795E+0000 -7.176308E-0001
 -6.191474E-0001  6.085276E-0001
 -1.736595E-0001  1.042009E+0000
 -2.417950E+0000  3.133024E-0002
  1.125217E+0000  7.217276E-0001
  1.845391E+0000  1.332224E+0000
 -1.503532E-0001  2.764236E+0000
 -3.869317E-0001 -5.148788E-0001
 -3.914117E-0001 -7.287343E-0001
 -8.404795E-0001  1.481258E+0000
 -1.615042E-0001  2.697525E+0000
 -1.773893E+0000  1.774211E+0000
 -1.994686E+0000  9.373276E-0001
  1.739921E+0000  4.504121E-0001
  1.476278E+0000  1.872337E+0000
 -7.937517E-0001 -4.562223E-0002
 -1.457820E+0000 -1.172577E+0000
  1.276791E+0000 -2.006641E-0001
  8.841678E-0001 -4.928524E-0001
  1.993206E-0001 -3.401050E-0001
 -3.998603E-0001 -8.433713E-0001
 -1.661628E+0000  8.181221E-0001
 -1.482523E+0000  1.014285E+0000
  1.130369E+0000 -1.127947E+0000
  2.344757E+0000 -1.136514E-0001
  2.068372E+0000  8.757912E-0001
 -2.276540E+0000  1.372419E+0000
 -3.554930E+0000 -1.748540E+0000
  1.490387E-0002 -2.675394E+0000
 -8.422004E-0002 -7.277269E-0001
 -2.777721E+0000  6.812432E-0001
 -6.939976E-0001  1.140821E+0000
  2.245714E+0000  9.584212E-0001
  2.740104E+0000 -2.806191E-0001
 -8.903201E-0002  8.929322E-0001
 -2.308966E+0000 -4.052070E-0001
 -3.222978E-0001 -9.753493E-0001
  7.252660E-0001  1.932536E-0001
 -6.147326E-0002  4.065227E-0001
  2.314349E+0000  3.171767E-0001
  4.200464E-0001  1.139617E+0000
  1.100475E+0000 -6.316995E-0001
  6.334127E-0001  1.394469E+0000
 -7.719913E-0001 -2.088619E-0001
 -6.086255E-0001  7.810222E-0001
 -5.719797E-0001 -2.614853E-0001
  1.550457E+0000  1.249473E+0000
  1.156616E+0000  2.011478E-0001
  7.725194E-0001  3.024152E-0001
 -1.558439E+0000  1.550425E+0000
 -3.556277E+0000  2.627676E+0000
 -1.207355E+0000  9.971869E-0001
  2.246113E+0000  2.688706E+0000
  6.550201E-0001  2.655537E+0000
 -2.528129E+0000  5.362477E-0001
 -1.273568E+0000 -2.392500E-0001
 -1.161242E+0000 -1.749284E+0000
  8.186234E-0001  6.052135E-0004
  1.724436E+0000  1.019258E-0001
  5.948424E-0001 -1.156833E+0000
 -2.631615E+0000 -2.309075E+0000
 -4.786531E-0001  8.932029E-0002
 -1.471128E-0001  6.821275E-0001
 -5.557776E-0001  9.188733E-0001
  1.146909E+0000 -5.974650E-0001
  1.843326E+0000  6.240639E-0001
 -9.992809E-0002 -7.651083E-0001
 -6.233034E-0001 -2.261141E+0000
 -2.401471E+0000 -4.248756E-0001
 -1.800006E+0000 -7.180179E-0001
 -1.806055E+0000 -9.425444E-0001
  7.816425E-0001 -2.153987E-0001
 -9.666126E-0001  1.996596E+0000
 -3.928589E+0000 -3.122047E-0001
 -7.037221E-0001 -1.738660E+0000
  2.668673E+0000 -6.858160E-0001
  2.016263E-0001 -1.820849E-0001
 -2.759944E+0000 -7.208684E-0001
 -2.041794E+0000 -1.071462E+0000
 -2.035071E-0001  1.011733E+0000
  1.103399E-0001  2.223892E+0000
  1.127400E+0000  3.966042E+0000
  1.217674E+0000  2.430162E+0000
  2.760875E+0000  9.562465E-0001
  3.735190E+0000 -6.336312E-0001
 -6.762976E-0001 -3.437416E-0001
 -1.371017E+0000 -1.225381E+0000
  2.165203E+0000 -1.006345E+0000
  4.216211E-0001  1.429395E+0000
 -2.110738E+0000  5.112502E-0001
 -1.386161E+0000 -8.904645E-0001
 -2.471160E-0001 -1.003443E+0000
 -2.271836E-0001 -6.632885E-0001
  1.664764E+0000  2.799739E-0001
  1.113300E-0001 -1.102588E+0000
 -5.690676E-0001 -5.922808E-0001
 -1.835646E+0000 -4.128662E-0001
 -2.962523E+0000  3.040662E-0001
 -1.286886E-0001 -1.772727E+0000
 -7.032238E-0001 -5.142134E-0001
  1.001910E+0000  8.637829E-0001
  5.243503E-0001  1.534063E+0000
  1.725674E-0001  9.675256E-0001
 -1.300432E+0000  1.731950E+0000
 -6.973404E-0001  6.842665E-0001
  1.842683E+0000  4.121928E-0001
  1.974004E+0000  7.668168E-0001
 -1.252580E+0000  1.252944E+0000
 -1.501791E+0000  1.721033E+0000
 -9.530456E-0001  1.227866E+0000
 -1.593060E+0000 -2.252488E+0000
 -6.050812E-0001 -1.990064E+0000
  1.294506E+0000 -1.922384E+0000
 -4.031941E+0000 -1.105164E+0000
 -1.123018E+0000 -2.355887E+0000
  9.730757E-0001  7.391422E-0001
 -7.426291E-0001  1.567684E+0000
 -1.496608E+0000  7.319581E-0001
  1.384990E+0000  1.277008E+0000
 -6.729519E-0001  6.025429E-0001
 -1.247956E+0000 -1.378430E+0000
  9.333290E-0001 -8.075923E-0001
 -5.144097E-0001  6.440547E-0001
 -2.584791E-0001 -1.784250E+0000
  3.179281E+0000  8.686741E-0001
  2.187226E+0000  1.925090E-0001
 -1.377185E+0000  4.445150E-0001
 -7.435390E-0001  1.219103E+0000
 -8.068758E-0001  9.527979E-0001
 -9.009574E-0001  2.250232E+0000
 -4.176417E+0000  1.185822E+0000
 -1.677041E+0000 -2.476730E+0000
  1.319945E+0000 -6.212009E-0003
  1.024576E+0000  2.737577E+0000
 -2.314820E+0000  2.828321E+0000
 -1.633301E+0000  2.370219E-0001
  7.756748E-0001 -6.020038E-0001
 -2.989866E-0002  9.659621E-0001
  2.090707E+0000 -6.812966E-0003
  2.111742E+0000  5.569204E-0001
  5.278778E-0001 -3.040484E+0000
 -3.699625E-0001 -8.453840E-0003
 -7.131728E-0001 -4.451628E-0001
  3.076001E-0001 -1.157933E+0000
  1.279603E+0000  5.062044E-0001
  1.160797E+0000  2.005816E-0001
 -4.405254E-0001  7.090174E-0001
 -3.554484E+0000 -3.290166E-0001
  6.442688E-0001  3.417743E-0001
  1.331290E+0000 -4.705058E-0001
  1.679593E+0000  5.742885E-0001
  1.239210E+0000 -7.900740E-0001
  2.449863E-0001  8.746439E-0002
 -6.925995E-0001  7.184085E-0001
 -1.400390E+0000  8.536411E-0001
  1.427287E-0001  2.333740E-0001
  1.530727E+0000  9.188333E-0002
  1.109393E+0000  6.351609E-0001
  5.844859E-0001  1.357538E+0000
 -4.183762E-0001  1.218465E+0000
 -1.089444E+0000 -1.476297E-0001
  1.704367E+0000  4.402577E-0001
  1.911766E+0000  2.399098E+0000
 -7.228625E-0001  1.905009E+0000
  1.975701E-0001  1.765818E-0001
 -5.738658E-0001 -5.042442E-0001
  2.507804E-0002 -1.698629E+0000
 -1.446968E-0001 -1.153987E-0001
 -2.352906E+0000  1.436053E-0001
 -6.244718E-0001  6.603953E-0001
  1.271290E+0000  2.443886E+0000
 -1.064918E+0000  2.183534E+0000
  5.499891E-0002  3.196096E-0001
  1.747583E+0000  9.221430E-0001
  1.108555E+0000 -1.257726E+0000
  3.598806E-0001 -8.018569E-0001
 -2.623712E+0000  9.147731E-0001
 -5.827643E-0001  8.531457E-0002
  2.390765E+0000 -2.527680E-0002
  7.469945E-0001  2.225056E-0001
  6.911893E-0001  1.262635E+0000
  4.624987E-0001 -5.300060E-0001
  7.703921E-0001 -1.797938E+0000
  1.072602E+0000 -2.280232E+0000
  9.559455E-0001 -1.229082E+0000
 -8.238276E-0001 -6.711382E-0001
 -1.030554E+0000 -7.397792E-0001
 -1.967337E+0000 -6.109043E-0001
  1.179176E+0000 -1.071968E+0000
  3.395265E+0000 -9.883579E-0001
  6.044496E-0001  1.910638E-0003
 -1.216999E+0000 -1.755915E+0000
 -3.647257E+0000 -8.410137E-0001
  1.007012E-0001 -4.006665E-0001
  5.659458E-0001  3.137179E-0002
 -6.213572E-0002 -1.856280E+0000
  4.460922E-0001 -1.888727E+0000
  8.266631E-0001 -1.077435E+0000
 -7.862688E-0001 -7.402478E-0001
 -8.173227E-0001 -6.483512E-0001
 -8.343559E-0003 -1.186325E+0000
  1.599990E+0000 -5.564895E-0001
  7.203766E-0002  6.415498E-0001
  4.266370E-0001  5.549345E-0001
  6.007491E-0001  8.185472E-0001
  2.666376E-0001 -1.764441E-0001
  3.538896E-0001 -2.853846E+0000
  9.897650E-0001 -2.643633E+0000
  6.349274E-0001 -1.638106E+0000
 -1.229950E+0000 -1.120127E+0000
 -6.995083E-0001  9.351333E-0001
 -1.732605E+0000 -2.573114E-0001
  1.018023E+0000 -7.349826E-0001
  2.038110E-0001  3.535841E-0001
  1.811342E-0001  4.718312E-0001
  2.133730E+0000  8.534804E-0001
  1.777346E+0000  1.085992E+0000
 -1.431690E+0000  2.787643E+0000
 -1.080803E+0000 -8.793826E-0001
  1.223251E+0000 -1.409994E+0000
 -7.517887E-0002 -4.833525E-0001
 -4.558113E-0001  1.536971E+0000
 -1.477741E+0000  1.169525E+0000
 -1.316086E+0000  6.987309E-0001
 -5.530214E-0001  1.123044E-0001
 -3.953561E-0001  1.167741E+0000
 -5.492823E-0001 -7.638655E-0001
 -8.488639E-0001  1.654246E-0001
 -6.680134E-0001  1.852323E+0000
 -4.051031E-0001  1.483588E+0000
  2.489852E+0000  1.002706E+0000
  1.068457E+0000  1.828245E+0000
  9.393805E-0002  2.399527E+0000
 -2.117420E+0000  4.040550E-0001
  2.501688E+0000 -3.346237E-0001
  1.775850E+0000  2.980263E+0000
 -9.110730E-0002  2.444128E+0000
 -1.737365E+0000  1.443552E+0000
 -1.124338E+0000 -1.719587E+0000
  1.920479E+0000  1.204076E-0001
  1.034078E+0000  2.141460E+0000
 -1.544356E+0000  1.966036E+0000
  2.952182E-0002  4.512382E-0001
  1.425211E+0000  6.650800E-0001
  5.907798E-0001  2.157445E+0000
 -5.948953E-0001  1.011040E+0000
 -2.692720E+0000 -1.812301E+0000
  4.762350E-0001 -4.983538E-0001
  7.282877E-0001 -1.184874E+0000
  8.587903E-0001 -1.654552E+0000
  5.207436E-0001 -1.524311E-0002
 -2.350732E-0001  8.006727E-0002
 -3.608929E-0001  8.746462E-0002
 -4.898957E-0001 -7.220953E-0001
  8.158258E-0001  8.492306E-0001
  5.892640E-0001  3.063949E-0001
  3.146207E-0002 -1.562452E+0000
  1.861515E+0000 -2.020722E-0001
  1.333221E+0000  2.598108E+0000
 -5.141426E-0001  2.852132E+0000
 -1.097646E+0000  2.497617E+0000
  1.750813E+0000  1.051692E+0000
  1.443587E+0000 -2.760307E-0001
  3.520933E+0000 -1.682508E+0000
  1.479901E+0000 -2.135723E+0000
 -1.083256E+0000 -2.843975E+0000
 -1.095976E+0000 -1.910236E+0000
  2.592136E+0000 -6.765378E-0001
  1.181528E-0001 -1.806847E-0001
 -1.903947E+0000 -9.051460E-0001
 -1.121031E-0001  2.185382E-0001
  6.918603E-0001  1.464118E+0000
 -1.540016E+0000  7.130323E-0001
 -1.165421E-0001  8.826049E-0001
  9.028489E-0001  1.464429E+0000
 -2.576077E+0000  4.713689E-0002
  6.213790E-0001  6.913551E-0002
  1.653004E+0000  1.424732E-0001
  5.867052E-0001  1.177743E+0000
  1.541687E+0000 -8.033863E-0001
  1.404048E+0000 -1.625280E+0000
  1.851927E+0000 -1.508483E+0000
 -6.272099E-0001 -2.823357E+0000
 -1.523504E-0001 -2.060538E+0000
  7.191996E-0001 -2.925582E-0001
  1.572786E+0000 -1.404591E+0000
  8.216972E-0001 -1.359380E+0000
 -1.402167E-0002 -3.929725E-0001
 -8.998893E-0001 -4.842138E-0001
 -5.315371E-0001 -2.188653E+0000
  5.882335E-0001 -2.491841E+0000
 -6.240612E-0001 -1.107199E+0000
 -6.062939E-0001 -2.106863E+0000
  2.331909E-0001 -5.757237E-0002
 -5.176337E-0001  6.324018E-0001
  1.239379E-0001  1.516217E+0000
 -6.054249E-0002  1.580743E+0000
  3.649697E-0001  8.077267E-0001
  3.114563E-0001 -1.058782E+0000
 -4.427073E-0001 -6.367350E-0002
 -1.877153E-0002  1.414730E+0000
  8.134520E-0003  2.123123E-0001
  8.237952E-0001  1.984985E+0000
  1.499813E+0000  9.769913E-0001
  2.695139E-0001  9.334940E-0001
 -1.059019E+0000 -1.441580E+0000
  2.003009E+0000 -2.159992E+0000
  2.261172E+0000 -1.689958E+0000
  1.580064E-0001 -1.384957E-0001
 -1.762450E+0000 -4.246047E-0001
  5.635037E-0001  9.212224E-0001
  7.266054E-0001  5.776537E-0001
  2.268745E+0000  1.947548E-0001
  2.508823E-0001  1.584042E-0002
 -3.141144E+0000 -3.314614E-0001
 -2.269272E+0000 -6.859036E-0001
 -1.927329E+0000  9.293397E-0001
  3.404694E-0001  1.249118E+0000
  7.796498E-0001 -8.355001E-0001
  1.902505E-0001  8.537508E-0001
 -1.165861E+0000  1.215037E+0000
  2.147696E+0000 -8.271400E-0001
  2.797981E+0000 -1.288427E+0000
  9.232278E-0001  6.817039E-0002
 -2.370891E+0000 -2.554088E-0001
 -1.759446E-0001 -7.216267E-0001
  2.338918E-0001  1.014243E+0000
 -1.881958E+0000  4.657362E-0001
  3.814390E-0001  8.466913E-0001
  8.615970E-0001  7.515151E-0001
 -3.306130E-0001 -2.009291E-0001
  3.895862E-0001 -1.208899E+0000
  1.682919E+0000  4.867520E-0001
 -4.452296E-0001  5.878355E-0001
  2.161479E-0001  3.777495E-0001
  1.405961E+0000  4.855842E-0001
  1.641513E-0001 -3.132289E-0001
  5.150744E-0001 -4.233426E-0002
  2.208424E+0000 -4.874447E-0001
 -2.093824E-0001  3.931972E-0001
 -1.650362E+0000  2.100421E+0000
 -1.513948E+0000 -1.139195E+0000
  2.083382E+0000  1.096841E+0000
  9.681433E-0001 -6.184726E-0001
  1.929251E+0000  4.894126E-0001
  5.777722E-0002  1.168271E+0000
 -1.509699E+0000  9.593145E-0002
 -1.065303E+0000  1.029953E+0000
  1.212233E+0000  3.085616E-0001
  1.005820E-0001 -4.264340E-0001
  4.356087E-0001  1.005830E+0000
  1.845402E+0000  1.894239E+0000
 -4.550356E-0001  2.586786E+0000
 -1.441105E+0000  1.907799E+0000
 -9.571845E-0001  1.532481E+0000
  2.325629E+0000 -4.782420E-0002
  2.841648E+0000 -6.748091E-0001
  1.317416E-0001 -3.247767E-0001
 -2.175593E+0000 -6.715534E-0001
 -9.208855E-0001 -7.221832E-0001
  1.126888E-0001  1.272940E+0000
 -7.607155E-0001  1.155919E+0000
  1.494755E+0000 -1.250723E+0000
  2.725487E+0000 -1.227727E-0001
  1.686668E+0000 -7.450938E-0002
  1.899916E-0001  4.536992E-0001
 -3.061609E-0001  1.344436E+0000
 -9.392872E-0001  1.478738E+0000
 -5.904218E-0001  1.280712E+0000
  2.819718E-0001  4.263347E-0001
 -7.285720E-0001  1.696808E+0000
 -2.376248E+0000 -1.804277E+0000
 -1.145437E+0000 -1.573503E+0000
  2.304212E+0000  4.160383E-0001
 -2.455499E-0002  1.048635E+0000
 -1.672381E+0000  9.115116E-0001
 -1.744052E+0000 -2.995963E-0001
  4.906089E-0001  6.486069E-0001
  4.545100E-0001  6.485580E-0001
 -1.723799E+0000  6.514770E-0001
 -5.417311E-0001 -9.796857E-0001
 -7.314579E-0001  9.584752E-0001
 -7.718903E-0001 -1.137137E+0000
  5.265452E-0002 -2.095573E+0000
 -4.753578E-0001 -3.721038E-0001
 -1.317600E+0000  2.225013E-0001
  7.283683E-0001 -1.871762E+0000
 -2.454361E-0001 -8.800551E-0001
 -1.017637E+0000  1.107645E+0000
 -2.885296E+0000 -6.624794E-0001
  2.777721E-0002 -1.769934E+0000
  6.494208E-0001 -1.467051E+0000
  2.498939E-0001 -4.924923E-0001
 -2.222635E+0000 -9.918871E-0001
 -1.303252E+0000 -1.475099E+0000
  7.842487E-0001 -2.321341E-0001
  1.487677E+0000  2.608104E-0001
  2.022611E-0001  1.662152E+0000
 -1.751026E+0000  3.967964E+0000
  8.267853E-0001  1.828500E+0000
  1.973931E+0000  3.331030E-0001
 -3.992631E-0001 -9.876116E-0001
  2.765837E-0001 -2.125431E+0000
 -2.613107E-0002 -1.313693E+0000
  9.904166E-0001 -6.759668E-0001
  5.391197E-0001  2.185728E-0001
 -1.963016E+0000  1.201883E+0000
 -6.614524E-0001  1.128024E+0000
  2.478055E+0000  2.866889E-0001
  1.088757E+0000  1.741376E+0000
 -1.658554E+0000  2.678348E+0000
 -2.417335E+0000  2.172368E-0001
  7.142573E-0001 -5.732567E-0001
  1.471195E+0000  1.553655E+0000
 -1.514937E+0000  6.405719E-0001
 -3.002810E-0001 -6.083465E-0001
  1.972883E+0000  7.614828E-0001
  3.820588E-0001  4.598453E-0001
 -1.862062E+0000 -1.251096E+0000
 -2.449811E-0002 -9.300734E-0001
 -4.538908E-0001  1.315094E+0000
 -2.523510E+0000 -5.294453E-0001
 -2.659726E-0001 -1.099334E+0000
  1.036055E+0000  3.018155E-0001
 -4.592112E-0001  1.485200E+0000
 -2.605547E+0000  1.797111E+0000
 -1.449806E+0000  1.093628E-0001
  1.821793E+0000 -1.412329E+0000
  1.416148E+0000  7.974650E-0001
 -2.383142E+0000 -9.125599E-0001
  3.488868E-0001 -1.619636E+0000
 -1.632031E-0001  1.141299E+0000
  1.333292E-0001  1.942480E+0000
  1.145075E+0000  5.287368E-0001
 -5.864837E-0001 -4.428000E-0002
 -1.791638E+0000 -1.556059E+0000
 -1.103761E+0000 -3.680851E-0001
  5.718712E-0001  1.455811E+0000
 -1.028461E+0000  1.488627E+0000
  1.252497E+0000  9.956259E-0001
  2.244520E+0000  7.137407E-0001
 -1.137246E+0000 -8.916776E-0001
 -1.384121E+0000 -8.918497E-0002
 -5.067549E-0001  3.544356E-0002
  2.395010E+0000  4.200683E-0001
  2.933397E+0000  4.759635E-0001
  2.383420E+0000  1.267545E+0000
  4.596789E-0001  5.443161E-0001
  9.310891E-0001 -4.169609E-0001
 -8.591735E-0001  1.469703E+0000
 -9.029021E-0001  1.114706E+0000
  1.766688E+0000  9.290229E-0001
  6.115105E-0001  1.452080E-0001
 -7.418567E-0001  8.318139E-0001
 -1.162764E+0000  1.081538E+0000
  8.897927E-0001 -6.512252E-0001
  2.326888E+0000 -9.031723E-0001
  1.355287E+0000 -9.122402E-0001
 -4.569468E-0001 -2.406186E+0000
 -7.134763E-0001 -5.115212E-0001
  4.674972E-0003 -1.107895E+0000
 -3.461826E-0001  2.314838E-0001
  2.098983E-0001  2.126386E+0000
  3.728573E-0001  6.812162E-0001
  1.243525E+0000 -2.402121E+0000
  1.453335E+0000 -1.333624E+0000
  9.647227E-0001  9.430555E-0001
 -5.536482E-0001  1.557098E+0000
 -2.655626E+0000  4.385396E-0001
  1.104509E+0000 -4.623113E-0001
  3.680080E+0000  4.429099E-0001
  4.547021E-0003 -2.216722E-0001
  9.364132E-0001 -3.930466E-0001
 -3.494339E-0001  4.948389E-0001
  4.457958E-0001  1.883412E+0000
 -2.261287E+0000  1.533639E+0000
 -8.520903E-0001  6.479615E-0002
  1.183153E+0000  6.139358E-0001
  1.929362E+0000  7.871416E-0001
  1.627654E+0000  8.171882E-0001
  3.404099E-0001  1.122358E+0000
  1.611286E-0001  6.453562E-0001
  1.669185E+0000 -5.879402E-0001
 -3.125421E-0001 -7.088752E-0001
 -1.278310E+0000 -4.921184E-0001
  1.738560E-0002 -1.127023E+0000
  1.943008E+0000 -4.565927E-0001
 -2.416678E+0000 -3.889163E-0001
 -1.899364E+0000  2.315568E-0001
  1.241312E+0000 -6.996418E-0001
  3.236041E+0000 -1.445738E+0000
  1.760054E+0000  1.948491E-0002
 -2.577965E+0000  4.939178E-0001
 -3.580877E+0000  6.855892E-0002
 -6.141830E-0001 -2.075978E+0000
  8.191311E-0001  1.263696E+0000
 -4.931663E-0001  2.053180E+0000
 -8.755666E-0001  1.873004E-0001
 -1.293801E+0000  2.241886E+0000
 -2.215380E+0000 -9.435672E-0001
  1.884228E+0000 -1.186501E+0000
  8.593303E-0001 -2.096923E+0000
  1.613940E-0001 -7.403331E-0001
 -7.765660E-0002 -1.305026E+0000
 -7.032882E-0001 -3.492200E-0001
 -7.764635E-0001 -1.021865E+0000
  3.887969E-0001  6.167885E-0001
 -1.377155E+0000  9.501408E-0001
  1.613476E+0000 -3.449787E-0001
  5.332052E-0001  3.513196E-0001
  5.968068E-0001 -1.365823E+0000
 -2.845550E-0001  2.138941E-0001
  3.375887E-0001  1.692080E+0000
  4.697934E-0001 -8.008679E-0001
  1.577936E+0000 -9.985918E-0001
  1.380299E-0002 -8.509833E-0001
 -1.299642E+0000 -3.301242E-0001
  7.798540E-0002  1.347339E+0000
  3.037005E+0000 -6.145956E-0001
  3.472389E-0001  1.510506E-0001
 -2.254465E+0000 -2.652356E+0000
 -2.219086E+0000 -2.358544E+0000
  1.273584E+0000 -7.656945E-0001
  3.645034E-0001  1.199021E+0000
 -2.159439E+0000 -5.771894E-0001
 -2.273998E+0000 -1.606096E+0000
  9.115046E-0001 -9.431856E-0001
  1.219010E+0000 -9.452482E-0001
  1.671778E+0000  1.481353E+0000
  8.546814E-0001 -7.729681E-0001
 -9.967603E-0001 -1.120948E+0000
  3.204380E-0002 -1.647571E+0000
  1.249551E+0000 -1.562995E+0000
  2.076339E+0000  5.706397E-0001
  9.407240E-0001  7.036089E-0001
 -6.195318E-0001  5.827945E-0001
 -1.823654E+0000 -1.022260E+0000
 -1.564625E+0000 -1.796646E+0000
  2.691579E-0001 -1.731906E+0000
  1.304854E+0000 -2.339779E+0000
  1.692344E+0000  3.472182E-0001
  1.456678E+0000  3.698891E-0001
 -8.127255E-0002 -3.833101E-0001
  1.390328E+0000 -8.787454E-0001
 -6.233737E-0001 -1.468193E+0000
 -4.885264E-0001 -8.364275E-0001
 -9.697758E-0001 -7.645170E-0001
  2.162641E+0000  7.683929E-0001
 -2.251514E-0001  1.508590E+0000
 -1.252549E+0000  2.040259E+0000
 -3.321786E+0000  2.129984E-0001
  5.723914E-0001  1.846791E-0001
  2.112610E+0000  1.710202E+0000
  3.768744E-0001  1.864938E+0000
 -9.684424E-0002 -8.574614E-0001
  1.577110E+0000 -2.812844E+0000
  8.422019E-0001 -4.061701E-0001
 -8.190457E-0001 -1.560042E-0002
 -1.502981E+0000  3.010151E-0001
  1.012696E+0000  1.014169E+0000
  2.543827E+0000  1.455251E+0000
  3.687834E+0000  1.319154E+0000
 -8.132167E-0001  2.579778E-0001
 -2.358801E+0000 -1.555710E+0000
 -4.999335E-0001 -1.240789E+0000
  1.282297E+0000 -1.615986E+0000
 -2.043596E+0000 -2.260601E-0002
 -9.488408E-0001 -7.216356E-0002
  8.916904E-0001  2.616578E+0000
  1.506955E+0000  2.301111E+0000
 -7.058689E-0001  1.367888E-0001
 -5.822796E-0001 -5.118309E-0001
  4.415183E-0001 -6.212130E-0001
  1.571782E+0000  1.014314E+0000
 -7.188037E-0002  2.126812E-0001
  8.065275E-0001 -1.806605E+0000
  8.408446E-0001 -3.186212E-0001
 -1.005356E-0002  1.676757E-0001
  8.715034E-0001  1.132726E+0000
  4.314534E-0001  5.035749E-0001
  1.816826E+0000 -8.324347E-0002
  1.257416E+0000 -1.255214E-0001
  1.042997E+0000  2.738308E+0000
 -1.555574E+0000  1.149376E+0000
 -1.426938E+0000  1.339098E+0000
 -1.549331E+0000 -1.004126E+0000
  1.188204E+0000  5.500503E-0001
  2.656652E-0001  2.243776E+0000
 -1.188743E+0000  1.129015E-0001
  4.763211E-0001 -1.133826E+0000
  1.378176E+0000 -4.854761E-0003
  1.343165E+0000  2.802003E-0001
  1.691991E+0000 -2.044111E+0000
  5.676694E-0001 -6.090741E-0001
 -8.246881E-0001 -5.945157E-0001
  1.689867E+0000  5.460146E-0001
  1.930125E-0001  6.273353E-0001
 -2.287820E+0000  1.257642E+0000
 -5.813684E-0001 -8.700147E-0002
  1.250650E+0000 -2.963700E-0001
  1.812064E+0000  1.073713E+0000
 -4.251619E-0001 -6.121558E-0001
 -2.363673E-0002 -1.222304E+0000
 -1.767316E-0001 -2.925151E-0001
 -7.034991E-0001  7.876003E-0001
  4.142280E-0001 -9.371834E-0001
  1.424423E+0000  5.232989E-0001
 -6.659178E-0001  2.168448E+0000
 -2.096065E+0000  1.260580E+0000
 -8.820334E-0001  1.563636E+0000
  1.911818E+0000  2.795386E+0000
 -7.407585E-0001  2.248076E+0000
 -2.539562E-0001 -7.331261E-0001
  4.626118E-0001 -1.111995E+0000
  2.607971E-0002 -1.170000E+0000
 -4.712455E-0001  1.024638E+0000
  5.071234E-0001  6.357835E-0001
  1.656079E-0001  6.285125E-0001
  1.079472E-0001 -4.967694E-0001
 -1.250417E+0000 -4.405874E-0001
  1.506809E+0000 -1.616501E+0000
  4.790734E-0001 -3.290259E-0001
  1.158258E-0003  1.309697E+0000
 -2.661072E-0001  1.143037E+0000
 -5.358307E-0001 -1.370813E+0000
  4.410288E-0001 -1.647663E+0000
  1.769901E+0000 -6.070506E-0001
 -8.837382E-0002  3.042862E-0001
 -1.328409E+0000  1.802210E+0000
 -5.853078E-0001  4.934908E-0001
 -5.142578E-0001  7.284930E-0001
  9.174249E-0001 -4.870632E-0001
 -4.698506E-0001  1.648865E+0000
 -1.519553E+0000  7.161700E-0001
 -4.172775E-0001  3.146347E-0002
 -3.963310E-0001 -1.773641E-0001
  6.549316E-0001 -1.197581E+0000
  1.133536E+0000 -7.859294E-0001
 -1.768839E+0000  3.350499E-0001
 -1.497656E+0000  3.431081E-0001
  1.163990E+0000  8.144029E-0001
  1.687755E+0000  2.514152E+0000
 -3.193598E-0001  2.783502E+0000
  1.137652E+0000  5.582017E-0001
 -5.726935E-0001 -8.477957E-0001
  4.903448E-0001 -6.659557E-0001
 -1.281685E-0002  1.454662E+0000
 -3.019484E-0001  1.117688E+0000
 -1.528198E+0000  1.577697E+0000
 -1.585722E-0002  2.332515E+0000
  2.032433E+0000  3.477855E+0000
  2.704603E-0001  2.171692E+0000
 -2.914201E-0001 -5.806608E-0001
  9.882803E-0001 -1.436650E-0001
  1.308161E+0000  8.763865E-0001
  5.304772E-0001  1.864265E+0000
 -1.008726E+0000  2.935925E+0000
 -1.766102E+0000  1.130449E+0000
  2.733232E-0001 -6.035464E-0002
 -1.549195E-0001 -7.648159E-0001
  2.807605E+0000  8.090053E-0001
 -1.473606E+0000 -5.046542E-0001
 -2.911886E+0000 -1.199298E+0000
  8.123783E-0001 -1.426786E+0000
 -1.210018E+0000  5.588716E-0001
 -3.895750E-0001 -4.293475E-0001
 -1.573789E-0001 -7.938252E-0001
  4.142575E+0000  1.231571E+0000
  6.608506E-0001  2.898201E+0000
 -3.141505E+0000  4.856668E-0002
 -1.450182E+0000  1.711985E+0000
  1.936220E+0000  8.083559E-0001
  1.766210E-0002 -2.735901E-0001
 -5.454679E-0001 -1.193860E+0000
 -1.358429E+0000 -6.560424E-0001
 -2.579025E+0000 -1.225211E+0000
  3.853636E-0001 -5.307572E-0001
  1.065005E+0000 -5.519823E-0001
  1.838138E+0000 -2.708440E-0002
  1.371602E+0000 -1.702544E+0000
 -1.029426E+0000 -1.438532E+0000
 -1.115104E+0000 -1.600104E-0001
  6.935038E-0002 -1.307406E-0001
  3.811157E-0001  2.438715E-0001
  1.117146E+0000  5.848680E-0001
  2.664995E-0002  1.734175E+0000
 -1.221610E+0000 -8.200810E-0001
  7.875964E-0001 -1.960643E+0000
  2.478927E+0000  6.938848E-0001
  6.615686E-0001  1.940681E+0000
 -2.072177E+0000  1.864982E+0000
 -1.959229E-0001  1.751858E+0000
  2.895633E+0000  3.062543E+0000
 -2.397436E-0001  2.503928E+0000
 -1.221309E+0000  7.353827E-0002
  1.367417E+0000  2.808579E-0001
  2.612666E+0000  1.027975E+0000
  5.463455E-0001  9.597765E-0003
 -9.882812E-0001  3.260858E-0001
 -3.018636E+0000  5.845688E-0001
 -2.107387E-0001 -2.731475E+0000
  5.403489E-0001 -1.146658E+0000
  9.305211E-0001 -1.095293E+0000
  4.475253E-0001 -9.334691E-0001
 -1.148397E+0000 -2.622178E+0000
 -3.010059E-0001 -1.726692E+0000
  1.023947E+0000 -1.385373E+0000
  1.124740E+0000 -4.487727E-0001
  8.986753E-0001  7.947147E-0001
 -8.400220E-0001 -1.096168E+0000
  3.003523E-0001 -1.445858E+0000
 -6.787822E-0001 -7.394562E-0001
  7.000557E-0003  5.433461E-0001
 -1.353994E+0000  1.375883E+0000
  6.576014E-0001  2.780893E+0000
 -1.011517E-0001  2.788627E+0000
  9.080395E-0002  8.754430E-0001
  1.567191E+0000  1.827889E+0000
 -2.344151E-0001  2.881720E+0000
 -9.148388E-0001  7.958937E-0001
 -1.537784E-0001 -1.201485E-0001
  1.201090E+0000 -9.902326E-0001
  3.370840E+0000 -4.087271E-0001
  1.143774E+0000  5.259897E-0001
 -8.942697E-0001 -6.754283E-0001
 -1.603462E+0000 -2.486491E+0000
  2.687321E+0000 -1.049366E+0000
  1.629659E+0000  4.102692E-0001
 -1.157886E+0000  1.332286E+0000
 -1.824629E-0001  1.780238E-0001
  3.601772E-0001 -5.085329E-0001
  1.775180E+0000 -1.603953E-0001
  1.918916E+0000  1.151488E+0000
 -1.923100E+0000  1.678061E-0001
  6.476248E-0001 -4.967840E-0001
  1.004952E+0000 -8.431943E-0002
 -2.107077E+0000 -1.340274E+0000
 -5.083147E-0001  1.957056E-0001
 -6.832173E-0001  6.495311E-0001
 -9.333244E-0001 -1.574745E+0000
  3.491326E-0002 -4.253399E-0001
 -2.057380E-0001  7.513597E-0001
 -2.123510E+0000  6.977977E-0001
 -1.753339E+0000 -1.088553E+0000
  2.902082E+0000 -4.937842E-0001
  6.432476E-0001  1.617588E+0000
 -1.477026E+0000  2.122469E+0000
 -1.076586E+0000 -1.338401E+0000
  1.731972E+0000 -2.023437E+0000
  3.666712E+0000 -1.126037E+0000
  9.206295E-0001 -2.205963E-0001
 -2.823115E+0000  7.744030E-0001
 -1.394857E+0000 -9.754064E-0001
  4.074434E-0001 -1.014742E+0000
  2.317707E+0000  5.914751E-0001
  9.864392E-0001  3.191043E-0001
 -1.587126E+0000 -2.239007E+0000
 -7.229095E-0001 -4.097192E+0000
  1.310578E+0000 -1.686893E+0000
 -1.751425E+0000 -2.926327E-0001
 -3.437765E+0000  4.048234E-0001
  7.019774E-0001  4.620112E-0001
  1.797780E+0000  1.153229E+0000
  1.398427E+0000  2.158120E-0001
  7.419780E-0001 -1.053912E+0000
 -1.560664E+0000 -2.267356E+0000
 -3.182654E+0000 -1.138993E+0000
 -1.595902E+0000 -1.481664E+0000
  1.835052E+0000 -1.344325E+0000
  2.026178E+0000  1.769277E+0000
 -1.057442E+0000  1.006904E+0000
 -1.283733E+0000 -1.091287E+0000
 -8.142014E-0001  2.678810E-0001
  3.069947E+0000  9.075572E-0001
 -1.832884E-0001 -1.213292E+0000
 -6.590874E-0001 -3.038194E+0000
  4.731681E-0001 -1.913436E+0000
  1.825351E+0000 -1.972525E-0002
  2.512308E+0000  1.974990E+0000
 -7.277346E-0001 -1.448004E-0001
 -1.971000E-0002 -1.856735E+0000
  1.702829E+0000 -1.161629E+0000
 -8.470289E-0001  6.069680E-0001
 -5.160293E-0001 -6.085757E-0001
  2.833750E-0001  3.126342E-0001
  2.892558E-0001 -1.179777E+0000
  7.663203E-0001 -3.060661E+0000
  1.456865E+0000 -1.758223E-0001
  6.840843E-0001  1.463223E-0001
  6.118232E-0001 -1.933952E+0000
  1.335875E+0000 -1.123923E+0000
 -2.030771E-0001 -3.906350E-0001
  4.057508E-0001  2.170071E-0002
 -7.126242E-0001  1.012149E+0000
 -2.011802E-0001  8.143190E-0001
  1.729908E-0001 -5.813495E-0001
 -4.602637E-0001 -2.109526E+0000
  2.102726E+0000 -1.319836E+0000
 -8.070250E-0001  2.985810E-0001
  3.265256E-0002  7.067726E-0001
 -9.218151E-0001  1.089461E+0000
 -5.293214E-0001  2.514426E-0001
 -1.288400E+0000  4.101944E-0001
  9.296783E-0001  1.557619E+0000
 -9.628275E-0001  6.553813E-0001
  6.498959E-0001 -1.032287E+0000
  9.810251E-0001 -1.284222E+0000
 -7.228657E-0002 -2.957370E+0000
 -2.037935E-0001 -4.339345E+0000
 -1.550613E+0000 -1.540109E+0000
  5.400305E-0001 -1.593117E+0000
  1.023104E-0001 -1.372698E-0001
  2.313410E-0001  9.745143E-0001
 -5.611780E-0001  1.326172E-0001
  1.708079E+0000 -5.673459E-0001
  9.806882E-0001 -2.771681E+0000
  1.480927E+0000 -1.284496E+0000
 -4.226793E+0000 -1.786121E+0000
 -1.521643E+0000 -1.779554E+0000
  9.541392E-0001 -8.620108E-0001
  1.627030E+0000  7.720822E-0001
  8.107659E-0001  1.849050E-0001
  5.749366E-0002 -1.158286E+0000
  2.542579E-0001 -6.555418E-0001
  1.472234E+0000 -7.303002E-0001
 -5.831686E-0001 -8.680136E-0001
  2.618672E-0001  3.008895E-0001
  1.724218E+0000  4.365974E-0001
  1.206823E-0001  1.056920E+0000
 -2.357865E-0001  3.805650E-0001
 -1.641796E+0000  8.275793E-0001
  6.174017E-0001  1.203378E+0000
  1.011742E+0000 -5.890644E-0001
  9.330883E-0001  4.199568E-0001
  4.637668E-0001  8.442369E-0002
  5.136964E-0001 -8.082297E-0001
  1.605435E+0000 -3.460035E-0001
 -9.365208E-0001  7.793797E-0001
  3.781116E-0001  8.129746E-0001
  2.587606E-0002  1.393699E-0001
 -9.009911E-0001 -6.189633E-0001
 -1.798706E-0001  3.469836E-0001
  2.832961E-0001 -5.141416E-0001
 -8.631656E-0001 -3.376729E-0001
 -5.772849E-0001  1.322878E-0001
 -8.424560E-0001 -4.047480E-0002
  2.445687E+0000  4.574345E-0001
  1.898511E-0001  7.681165E-0001
 -5.348386E-0001 -5.176631E-0001
  2.791059E-0001 -1.688503E-0001
  4.293771E-0001 -1.958705E+0000
  2.625140E+0000 -1.593582E+0000
  2.298599E+0000  1.622964E+0000
 -2.110203E+0000  1.571235E+0000
 -4.536611E+0000  2.130707E+0000
 -1.335485E+0000  4.831915E-0001
  3.988046E+0000 -9.858360E-0001
  3.231755E+0000  8.264432E-0001
 -4.530818E-0001  7.165834E-0002
 -1.915168E+0000  3.756340E-0001
 -8.005957E-0001  1.119197E+0000
  2.767309E-0002 -1.018484E+0000
  1.285517E+0000  3.221533E-0001
  8.216442E-0001 -4.227142E-0001
  3.538985E-0001 -2.068627E+0000
  2.017465E+0000 -1.141769E+0000
  1.696195E+0000 -1.042050E+0000
  1.093633E-0001  1.323296E+0000
 -7.056290E-0001  1.742292E+0000
 -1.928777E+0000  4.053340E-0002
 -2.618153E+0000  6.374624E-0001
  4.922675E-0001 -7.219592E-0001
  9.184126E-0001  1.588741E+0000
  9.770554E-0001  4.617517E-0001
 -4.429424E-0001  4.023317E-0001
  8.132269E-0001  1.675900E+0000
  7.227681E-0001 -1.501856E+0000
 -4.064395E-0001 -2.261576E+0000
  2.133886E-0001 -9.283463E-0001
 -1.070043E+0000  2.066177E+0000
 -1.814291E+0000 -2.928991E-0001
  2.957578E+0000  2.743992E-0001
  1.226111E+0000  4.434456E-0001
  1.350363E+0000 -5.227663E-0001
 -1.310743E+0000 -1.427686E+0000
  4.520807E-0001 -1.347957E+0000
  1.722923E+0000  3.643020E-0001
 -7.752935E-0001  3.816081E-0001
 -1.363201E+0000 -3.326988E-0001
 -1.690912E+0000 -6.971772E-0001
  1.903340E+0000 -1.060158E+0000
  5.954094E-0001 -1.222949E+0000
 -1.814237E+0000 -1.640605E+0000
 -2.226541E+0000 -8.844747E-0001
  1.297652E+0000 -1.538871E-0001
  3.152998E-0001 -1.742144E+0000
  1.829291E+0000 -2.935870E+0000
  1.426537E+0000 -2.930228E+0000
  3.636021E-0001 -6.493058E-0001
 -3.176742E+0000 -1.382097E+0000
 -6.684614E-0001 -9.755832E-0001
  9.925090E-0001 -4.888025E-0001
  6.971301E-0001  1.403182E-0001
 -2.212503E+0000  9.996187E-0001
 -1.326659E+0000 -2.346391E-0001
  2.235553E+0000 -1.101627E+0000
  1.302500E+0000 -4.032688E-0001
 -4.061288E-0001 -9.285358E-0001
 -1.373764E+0000 -6.715096E-0001
 -7.086599E-0001  2.831077E-0001
 -2.889730E-0001 -1.205889E-0001
  7.209857E-0001 -2.737956E-0001
  1.454265E-0001  1.096429E+0000
 -7.437117E-0001  2.073296E+0000
 -1.048695E+0000  1.856385E+0000
 -2.256947E+0000  1.285617E+0000
  6.001905E-0001  1.241347E+0000
  1.133682E+0000  2.437068E+0000
  5.689187E-0001  3.117050E-0001
  6.281777E-0001  1.060185E+0000
  1.868427E+0000  1.411739E+0000
  2.142157E+0000  4.763144E-0001
  1.439052E+0000  4.743867E-0001
  4.417210E-0001  9.580706E-0001
  8.693080E-0001 -4.518078E-0001
 -7.891432E-0001  5.684234E-0001
 -1.496676E+0000 -2.064197E+0000
  1.484900E+0000 -1.909943E+0000
 -1.501002E+0000 -1.858085E+0000
 -1.884372E-0001 -1.802695E+0000
  2.232312E-0001 -8.336257E-0001
  3.565621E+0000  1.454173E+0000
  2.505196E+0000  1.834478E+0000
 -1.312842E+0000  1.636340E+0000
 -3.750419E-0001  5.482318E-0001
 -1.036403E+0000  5.357581E-0001
  1.015260E-0001  1.588490E+0000
 -3.466222E-0001 -4.638817E-0001
  5.151433E-0001 -6.422764E-0001
 -8.974356E-0001 -9.097183E-0001
 -7.244153E-0001 -1.505435E+0000
  7.912156E-0001 -1.608923E+0000
  1.541020E+0000  2.582927E-0001
  1.123329E+0000 -8.187100E-0001
  5.343029E-0002 -1.707680E+0000
 -2.032295E+0000 -2.242854E+0000
  7.373961E-0001 -6.170380E-0001
 -5.253289E-0001  3.861345E-0002
 -2.720480E+0000 -8.542895E-0001
  1.239739E-0001  3.139147E-0001
  1.860173E+0000  1.011454E+0000
  1.671245E+0000  2.242200E+0000
 -5.172531E-0001  1.464905E+0000
 -1.703486E+0000 -1.196887E+0000
  2.156533E+0000 -1.521417E+0000
 -1.032590E+0000  2.274350E+0000
 -3.939064E+0000 -3.122973E-0001
 -2.487507E-0001 -1.361490E+0000
  6.660349E-0001  1.054691E+0000
  4.284664E-0001  4.178379E+0000
 -6.833024E-0001  1.567894E+0000
  3.351665E-0001  1.257523E+0000
 -7.139764E-0001 -3.019831E-0001
  2.848760E+0000 -1.761233E+0000
  7.752691E-0001 -7.137937E-0001
  2.640147E-0001 -1.524098E-0001
  8.687688E-0002 -8.789251E-0001
  3.899170E-0001  8.695586E-0002
 -1.589477E-0001 -4.974357E-0001
 -9.942005E-0001 -1.958706E+0000
 -1.227476E+0000 -2.007309E+0000
  4.028245E-0001 -1.936572E+0000
 -1.797061E-0001 -4.940128E-0001
 -4.070479E-0001 -6.732240E-0001
  1.026219E+0000 -1.009387E+0000
  1.796487E+0000 -6.887600E-0001
  2.474844E-0001 -1.128340E-0001
 -1.878554E+0000 -2.881598E+0000
 -1.459390E+0000 -7.512118E-0001
 -8.198950E-0001  6.798231E-0001
 -1.863595E-0001  9.613943E-0001
  1.376509E+0000  8.332591E-0001
 -7.526261E-0002  1.316316E+0000
 -2.235354E+0000 -1.445897E+0000
  1.791490E-0001  7.912585E-0001
  2.713991E+0000  1.931756E-0001
 -2.633617E-0001  1.867831E+0000
 -1.351253E+0000  2.159340E-0003
 -4.984165E-0001 -8.537278E-0001
  1.190302E+0000 -7.221981E-0001
  2.161003E+0000 -1.167808E+0000
  2.836249E+0000 -8.389125E-0001
 -8.900558E-0001 -1.435043E+0000
 -4.341021E+0000 -9.966825E-0001
 -3.028771E-0001 -1.073903E+0000
  2.170681E+0000  3.717878E-0001
 -1.835600E-0001 -1.867463E-0001
 -1.229514E+0000 -1.457500E+0000
 -7.937943E-0001 -8.154087E-0001
 -2.148606E-0001 -1.514018E+0000
  1.602473E+0000 -1.696303E+0000
  1.085218E+0000 -5.321072E-0001
 -2.687564E-0001  1.431008E+0000
 -2.461550E+0000  1.682288E-0002
 -1.132112E+0000  5.457825E-0001
 -1.887340E+0000  1.379819E+0000
 -4.965136E-0001 -8.653475E-0002
  2.449537E+0000  1.267955E+0000
  2.037967E+0000 -1.591983E+0000
 -7.113716E-0002 -2.230632E+0000
 -2.160349E+0000 -1.157584E+0000
  1.135995E+0000 -1.949097E+0000
 -4.662690E-0001 -2.595425E-0001
 -4.441706E-0001 -8.805673E-0001
  2.618896E-0001 -1.206168E+0000
  2.694457E+0000 -4.020939E-0001
  1.783413E-0001 -9.430599E-0001
 -1.891532E+0000  1.566091E+0000
 -1.628719E+0000  1.857902E+0000
 -1.290334E-0001  8.837012E-0001
  2.768895E-0001  3.173619E+0000
  2.968807E-0001  1.947363E+0000
 -1.902260E-0002  8.986411E-0001
 -9.951871E-0001 -4.510935E-0001
 -1.299120E+0000  6.737829E-0001
 -1.152493E+0000  1.594169E+0000
  1.005869E+0000  4.578609E-0001
  1.045178E+0000  1.207984E+0000
 -4.221313E-0001  2.948955E+0000
 -3.373247E-0001  1.795069E+0000
 -1.797406E-0002  4.723285E-0001
 -1.976586E-0001 -5.968471E-0002
 -4.810411E-0001 -6.804747E-0001
 -1.364718E+0000 -5.354254E-0001
 -2.338426E+0000  2.245410E+0000
 -1.250728E+0000  1.212919E+0000
  1.591305E-0001  1.374428E+0000
  5.475904E-0001 -1.341184E+0000
  1.036643E+0000 -1.357531E+0000
  1.396054E+0000 -1.637975E+0000
  6.640813E-0001 -1.189089E+0000
 -2.042830E-0001  1.141543E+0000
 -5.212505E-0001 -7.984537E-0001
  9.453272E-0001  1.210392E+0000
 -1.054998E+0000  1.514880E+0000
 -1.027529E+0000  1.350101E+0000
  6.640738E-0001  8.708135E-0002
 -2.034291E+0000  1.553316E+0000
 -1.842381E+0000 -1.212704E+0000
  1.791755E+0000 -2.475091E+0000
  4.658812E+0000 -1.159443E+0000
 -1.678696E+0000  7.015136E-0001
 -2.227089E+0000 -2.267895E+0000
  5.801246E-0001 -2.765491E+0000
  2.199217E+0000 -8.868348E-0001
  5.878030E-0001 -3.804150E-0001
  5.867624E-0002 -8.980455E-0001
 -3.350186E+0000  6.709223E-0001
 -7.347314E-0001 -6.380876E-0001
  1.944420E+0000  4.242003E-0001
  1.424383E+0000  2.054895E+0000
 -2.158513E+0000 -6.327758E-0001
 -1.213896E+0000 -7.585543E-0002
 -1.614512E+0000 -2.552785E-0001
  1.841523E+0000  6.734573E-0001
 -3.631275E-0001  4.062616E-0002
 -5.529017E-0001  9.718333E-0001
 -1.987652E-0001  5.251576E-0001
 -4.891290E-0002  1.483721E+0000
 -5.039391E-0001 -6.065163E-0001
  1.371900E+0000  7.037067E-0001
 -4.094039E-0002  4.510875E-0001
  4.919038E-0001 -2.623705E-0001
 -8.582732E-0001 -5.781370E-0001
  2.920924E-0001 -2.367498E+0000
  1.958993E+0000  1.883876E-0001
 -1.074949E+0000 -7.331278E-0001
 -6.542195E-0001 -4.017904E-0001
 -1.358683E+0000  8.775501E-0002
  4.400503E-0001 -1.333415E+0000
  3.304237E+0000  8.985989E-0001
 -1.833312E-0002  1.382225E+0000
 -2.784880E+0000  1.478432E-0001
  7.541628E-0001 -1.582786E+0000
  1.334071E+0000 -7.125857E-0002
  2.147763E+0000  1.474174E+0000
  2.475231E+0000 -3.911184E+0000
 -4.791577E-0001 -2.118065E+0000
 -3.115633E+0000  8.191706E-0001
 -1.841271E+0000  1.616480E-0001
 -1.180499E+0000 -3.960337E-0001
  1.928241E+0000 -1.052903E+0000
  7.453755E-0001 -1.884205E-0001
 -2.184883E+0000  9.713079E-0001
 -2.159866E+0000 -1.047756E-0001
  1.369000E-0001  9.272041E-0001
  2.843232E+0000 -1.516426E+0000
  1.390934E+0000 -1.577891E+0000
 -1.256965E+0000 -1.594725E+0000
  3.703070E-0001 -1.579156E-0001
  2.029538E+0000  1.118934E+0000
 -1.230986E+0000  4.462808E-0001
 -1.360685E+0000  2.686409E-0001
  8.806137E-0002 -8.041724E-0001
  1.099988E+0000 -9.267255E-0001
  1.242286E+0000 -1.527895E+0000
 -4.088618E-0001 -1.021743E+0000
  8.177217E-0001 -1.315873E+0000
  1.593266E+0000 -3.240131E-0001
 -2.120491E+0000 -4.649139E-0001
 -1.073161E+0000  2.276419E-0001
 -1.846085E+0000 -5.003291E-0001
 -2.886936E-0002 -6.703083E-0001
 -2.381671E-0001  1.226851E+0000
 -2.112961E+0000  1.175396E+0000
 -2.100838E+0000  1.198713E+0000
 -1.331662E+0000  2.103052E+0000
 -3.769802E-0001  1.323759E+0000
  3.105321E+0000 -6.437057E-0001
  6.471606E-0001  1.568251E+0000
 -3.379727E+0000  2.325675E-0001
  2.489805E-0001  9.146963E-0001
  3.587362E+0000  2.345139E+0000
  2.177091E+0000  1.176578E+0000
 -1.015379E+0000 -6.778849E-0001
 -6.744267E-0001 -5.361241E-0001
  3.583930E-0001 -1.470594E+0000
 -7.143333E-0001 -5.908662E-0002
  7.447281E-0001  6.151247E-0001
 -9.598945E-0001  1.984566E+0000
 -5.420024E-0001  8.358419E-0001
 -1.384217E+0000  1.129569E+0000
 -6.145698E-0001 -9.009297E-0001
  2.849072E-0001 -2.306099E+0000
  4.423773E-0001 -2.291619E-0001
  1.483660E-0001  2.178621E-0001
 -7.100021E-0001 -3.322797E-0001
  1.923864E-0001 -1.613915E+0000
 -3.604892E-0001 -8.315420E-0001
 -1.709519E+0000  1.755085E+0000
 -1.380338E+0000  3.495060E-0001
  2.409074E+0000 -1.493533E+0000
  2.988022E+0000  6.383738E-0001
  5.113453E-0001  1.216262E+0000
 -2.367371E-0001 -1.119667E+0000
 -5.564121E-0001 -1.562274E+0000
 -1.346927E-0001  2.208643E-0001
 -4.960526E-0001 -3.754682E-0001
  6.130192E-0002  2.291365E-0001
 -2.093292E+0000  3.203628E-0001
 -6.879937E-0002 -8.891805E-0001
  2.019509E+0000 -1.851855E-0001
  1.861247E+0000  2.131541E+0000
  1.417990E+0000  1.882579E+0000
 -1.290916E+0000 -1.175231E+0000
  8.131528E-0001 -2.211158E-0001
  8.468857E-0001  3.808592E-0001
 -5.216662E-0002  3.495286E+0000
 -3.037058E-0001  1.397669E+0000
  9.570187E-0001  1.263445E+0000
  2.025320E-0001  1.158565E+0000
 -2.750480E+0000  1.375913E-0001
 -9.465463E-0001 -1.104657E+0000
 -1.223691E+0000 -2.285863E+0000
  1.515351E+0000 -1.350886E+0000
  1.010270E+0000 -1.153851E+0000
 -7.314079E-0001  1.408270E+0000
 -1.891113E+0000  1.324868E+0000
  1.076278E-0001  3.566044E-0001
  2.807545E+0000  1.767411E+0000
  9.474371E-0001  9.060899E-0001
  2.452819E-0002 -5.298578E-0001
  3.357233E-0001  6.125055E-0001
 -4.128890E-0001  5.142077E-0001
 -1.457182E+0000  1.415908E+0000
  1.111001E+0000 -9.835772E-0001
 -2.223165E-0001  6.599749E-0001
  5.906369E-0001  1.023537E+0000
 -9.054567E-0001  7.926499E-0001
 -1.019012E+0000  1.346502E-0001
  2.103520E+0000 -8.690635E-0001
  1.286578E+0000 -3.139299E-0001
 -2.014258E-0001  6.624445E-0001
 -1.008046E+0000  3.807476E-0001
  1.204268E+0000 -2.606318E-0002
  1.294707E+0000 -4.040064E-0002
 -3.813843E-0001  7.127276E-0001
 -3.654827E+0000 -3.261287E-0001
 -2.731376E-0001  3.784169E-0001
  5.928395E-0001  5.242270E-0001
  2.016632E+0000  1.477821E-0001
 -1.137167E+0000  9.830104E-0001
 -6.652341E-0001  6.978549E-0001
 -1.497573E+0000  7.055214E-0001
 -8.610483E-0001  1.309173E+0000
  1.086772E+0000  2.019924E+0000
 -1.850399E+0000  2.689020E+0000
 -9.605795E-0001  1.807493E+0000
  4.731033E-0001  1.772990E+0000
  6.885346E-0001  6.903064E-0001
 -1.060711E+0000  1.282798E+0000
 -4.168859E-0001  1.528013E-0001
  8.463381E-0001  1.524600E+0000
  1.487551E+0000  1.653032E+0000
 -4.649406E-0001  9.272044E-0001
 -2.610884E+0000  4.347823E-0002
  7.236760E-0003 -1.786829E+0000
  2.201064E-0001  3.266473E-0001
  1.811430E-0001  9.920668E-0001
 -1.549298E+0000  6.117522E-0001
 -1.542453E+0000 -2.044480E+0000
  2.425885E+0000 -2.077524E+0000
  2.345158E+0000 -1.860885E+0000
  7.650151E-0001 -8.414270E-0001
 -1.396725E+0000 -6.076527E-0001
 -1.072847E+0000 -2.741466E-0001
 -1.562425E+0000 -3.022642E-0002
  7.074323E-0001 -2.610623E-0002
  2.789239E+0000 -9.911556E-0001
 -3.963910E-0001 -1.072533E+0000
  1.164792E-0001 -1.852700E+0000
 -1.187198E+0000 -2.358769E+0000
 -2.023286E+0000 -4.645557E+0000
  2.404043E+0000 -3.181251E+0000
  7.914789E-0001  3.324508E-0001
  6.975821E-0002  1.291614E+0000
  2.844121E-0001  1.989332E+0000
 -5.972664E-0001  1.948360E+0000
  1.935427E+0000  1.886609E+0000
  1.215125E+0000  1.479799E+0000
 -6.810196E-0001  6.935595E-0001
  4.654171E-0001 -4.117249E-0001
  5.025655E-0001 -1.557485E+0000
 -2.356001E+0000 -3.754248E-0001
 -2.394070E+0000  1.251065E+0000
 -2.882010E+0000  3.719128E-0001
  2.189716E+0000  6.608323E-0001
  1.986102E+0000 -2.230193E+0000
  3.307367E-0001 -2.203417E+0000
 -6.845497E-0001 -2.995904E+0000
 -1.254467E+0000 -1.004009E+0000
 -9.751405E-0001 -2.204303E+0000
  2.438656E+0000 -1.541562E+0000
  2.629878E+0000  5.232274E-0001
 -5.049570E-0001  1.602654E+0000
 -2.632581E+0000  1.324461E+0000
 -1.557067E+0000 -9.253384E-0001
  2.163444E+0000 -7.065966E-0001
  1.320517E+0000 -8.768644E-0001
 -1.962905E+0000 -2.451073E+0000
 -1.771911E+0000 -2.358697E+0000
 -9.585245E-0002 -1.195876E-0001
  5.947427E-0001  1.085581E+0000
 -1.964716E-0002  5.866893E-0001
  5.038854E-0001  4.228830E-0001
 -7.170447E-0001  1.167744E+0000
 -3.500913E-0001  2.231743E-0001
 -8.978101E-0001  2.984014E-0001
  4.614385E-0001  8.107775E-0001
  6.405636E-0001  1.139517E+0000
  1.333563E+0000  2.012978E+0000
 -9.604508E-0001  8.467625E-0001
 -8.522061E-0001  1.320882E+0000
  1.364293E+0000  1.042668E-0001
  1.744594E+0000 -4.809391E-0001
 -1.679377E+0000  5.009647E-0001
 -3.395603E+0000 -6.034253E-0001
  1.499101E+0000  1.508488E-0001
  1.056790E+0000  1.271431E-0001
  3.318250E-0001  4.761995E-0001
 -1.832397E+0000 -2.399168E-0002
  8.824464E-0001  7.225630E-0001
  1.921620E+0000  7.220847E-0001
  7.726093E-0001 -5.681708E-0001
  1.027306E+0000 -2.242087E+0000
  2.164275E-0001 -7.641056E-0001
 -4.536732E-0001  7.522765E-0002
  4.152678E-0001  1.083109E+0000
 -3.047407E-0001  1.570303E+0000
 -3.281429E+0000  1.133955E+0000
  9.413832E-0001  1.618815E+0000
  1.504599E+0000 -7.125595E-0001
  1.236270E+0000 -7.781365E-0001
 -1.039407E+0000  1.814156E-0001
 -5.736433E-0001 -7.710710E-0002
  1.512119E+0000  5.226811E-0001
  3.620685E-0001 -8.067501E-0002
 -2.694612E-0002 -1.394537E+0000
 -4.633543E-0002 -1.485922E+0000
  2.412081E+0000 -1.768843E+0000
 -4.315406E-0002  3.757229E-0001
 -8.795750E-0001  6.874350E-0001
  6.746849E-0001  6.327297E-0001
  1.212813E+0000  2.059171E+0000
 -3.404443E+0000  4.160665E-0001
 -1.143858E+0000  3.872078E-0001
  1.560526E+0000 -3.216097E-0001
  2.869544E+0000  5.574653E-0003
  1.208515E+0000  1.526724E+0000
 -3.225023E-0001  2.663773E-0002
 -2.063170E+0000  7.129834E-0001
 -3.516406E-0001  4.129161E-0001
  8.865826E-0001 -1.319181E+0000
  1.356083E+0000 -1.433787E-0001
  8.566698E-0001  6.676459E-0001
 -1.191931E+0000 -5.089113E-0001
  8.379231E-0001 -1.476863E+0000
  2.112420E+0000 -4.304963E-0001
  6.050770E-0001 -2.149956E+0000
 -3.233652E-0001 -3.204126E-0001
  3.471628E+0000 -1.041176E+0000
  1.770946E+0000 -8.766425E-0001
 -4.657943E-0001 -2.146340E+0000
  2.114638E+0000 -2.521293E+0000
 -1.091178E+0000 -4.867116E-0001
 -2.378761E+0000  8.309261E-0001
  3.606902E-0001  2.420873E-0001
  1.306721E+0000 -3.410444E-0001
  1.644766E+0000 -1.327008E+0000
  2.362364E+0000 -1.966154E+0000
  6.096082E-0001 -6.917461E-0001
 -1.191899E+0000 -7.118657E-0001
 -1.233604E+0000  3.221087E-0002
  4.330147E-0001 -8.797556E-0002
 -4.159599E-0002  2.166531E-0002
  5.329463E-0001  7.842576E-0001
  7.081207E-0002  5.896684E-0001
  1.472583E-0001  1.251659E+0000
  1.580124E+0000  3.334865E+0000
  4.370214E-0001  2.646489E+0000
 -2.880866E-0001 -2.856669E-0001
  1.819953E+0000  3.453463E-0001
 -7.847987E-0001  7.282196E-0001
 -1.137291E+0000 -1.756868E+0000
  5.125816E-0001 -1.943807E+0000
  1.226722E+0000 -9.032959E-0001
 -1.065503E+0000 -1.748597E+0000
 -2.209472E+0000 -3.620930E-0001
  1.754194E+0000 -1.842971E+0000
  7.373151E-0001 -1.127551E+0000
  1.070222E-0001 -1.018428E+0000
 -4.995096E-0001 -7.509377E-0002
 -7.207466E-0001 -2.551859E+0000
 -5.256628E-0001 -1.750922E+0000
  8.366939E-0001 -2.189514E-0001
  1.665506E-0001 -1.452238E+0000
  6.677772E-0002  9.334626E-0002
  8.473022E-0001  1.688815E-0001
 -2.224798E-0001  4.882665E-0001
  2.219966E-0001 -6.507970E-0001
  1.317290E+0000 -1.513156E+0000
 -2.287565E+0000 -8.673727E-0001
  4.782435E-0001  9.701946E-0001
  1.378372E+0000  2.966236E+0000
 -3.263309E+0000  4.070456E+0000
 -9.620422E-0001  3.633395E+0000
  3.002506E-0001  4.298492E+0000
 -1.565453E-0001  3.836162E+0000
  2.854014E+0000  3.507529E+0000
  9.305474E-0001  3.212167E+0000
 -3.776239E-0001  1.378867E+0000
 -1.131305E+0000  4.854778E-0001
  6.675851E-0001 -4.751073E-0001
  2.627334E+0000 -8.398161E-0001
  1.888242E-0001 -2.465897E+0000
  6.319515E-0001 -4.284622E+0000
  2.483939E+0000 -3.838881E+0000
  8.013026E-0001 -2.361863E-0001
 -2.323135E+0000  2.137151E+0000
 -1.602487E+0000  4.148931E-0001
  7.676422E-0001 -1.609215E+0000
  2.092262E+0000  9.761567E-0001
  3.705532E-0001 -1.119526E+0000
 -1.074360E+0000 -2.527910E+0000
 -8.435061E-0001 -8.844900E-0001
 -2.227304E+0000  2.789680E-0001
 -1.622754E+0000 -4.391351E-0001
  1.411318E+0000 -1.167425E+0000
  2.910785E+0000 -1.691697E-0001
 -1.398713E+0000  6.598281E-0001
 -3.881401E-0001 -8.530316E-0001
 -1.158413E+0000 -8.105626E-0001
  1.898626E-0001 -1.404420E+0000
  1.491504E+0000 -4.011173E-0001
  2.053321E+0000 -1.087289E+0000
 -4.240206E-0001 -4.474765E-0001
  1.375049E-0002  1.759991E-0002
 -1.895420E+0000  4.351340E-0001
 -2.379089E+0000  8.542245E-0001
  1.451637E-0001  4.405343E-0001
  2.272378E+0000  2.009182E+0000
 -2.556926E-0001  2.589358E+0000
  2.887108E-0001  7.285777E-0001
  1.749644E+0000  3.889722E-0001
  2.170635E+0000  5.065280E-0001
 -3.564590E+0000 -1.204810E+0000
 -5.030752E-0001 -2.239036E+0000
  4.574329E-0001 -1.738868E+0000
  3.198398E+0000 -7.339749E-0001
  1.357890E+0000  7.388084E-0002
 -2.127389E+0000  6.741300E-0001
  7.103485E-0001  8.783332E-0002
  1.096835E+0000 -8.443198E-0001
  2.749569E+0000  8.339174E-0002
  2.022953E-0001  9.963932E-0001
 -1.227484E-0001 -6.520180E-0001
 -1.050039E+0000  6.732805E-0001
 -4.466871E-0001 -5.305095E-0002
 -2.980452E-0001 -1.413681E+0000
 -5.572293E-0001 -9.830773E-0001
 -1.072911E+0000 -2.461697E-0002
 -8.527169E-0001  2.223704E-0001
 -1.023454E-0001  7.813712E-0003
  1.579395E+0000  3.013175E-0001
  6.973928E-0001  2.629501E-0001
  1.811650E-0001  4.363099E-0001
  1.625653E+0000 -6.424590E-0001
  1.605750E+0000 -8.648743E-0002
  5.044285E-0001  9.394579E-0001
  2.542431E-0001 -1.749745E-0001
 -4.989161E-0001  1.166513E+0000
  7.237222E-0002  9.590760E-0001
 -8.565067E-0001  7.152689E-0001
  7.471134E-0001 -1.504193E+0000
  1.883267E+0000 -1.488439E+0000
  1.396708E+0000 -3.863555E-0001
 -2.979431E+0000  2.165274E-0001
 -1.282702E+0000 -8.843336E-0001
  1.913595E+0000 -1.753656E+0000
  4.003405E+0000 -2.947054E+0000
  3.732007E+0000 -8.921493E-0001
 -1.059875E+0000  2.631745E-0001
 -6.214753E+0000 -4.381429E-0001
 -2.137210E+0000  3.797195E-0001
 -9.862340E-0002 -2.473129E-0001
  2.059835E+0000 -1.014530E+0000
  1.896523E+0000 -1.962257E+0000
 -6.269438E-0001 -1.808000E+0000
 -6.017660E-0001 -1.164346E+0000
  3.571190E-0002 -5.241458E-0001
  1.041092E-0001 -1.600373E+0000
 -2.402415E-0001 -1.328689E+0000
 -5.672955E-0001  4.366404E-0001
  4.604248E-0001  7.471010E-0001
  4.779328E-0001 -5.396051E-0001
  1.485967E+0000 -1.704695E+0000
 -3.790727E-0001 -5.270842E-0001
 -1.559172E+0000 -4.914058E-0001
 -1.780378E+0000 -9.459181E-0001
 -1.146790E+0000 -5.108769E-0001
  1.453629E+0000 -9.206958E-0001
  6.966913E-0001 -1.862576E-0001
 -1.567500E-0001 -1.667558E+0000
 -5.819083E-0001 -2.036020E+0000
  1.657574E+0000 -1.904170E+0000
  5.473731E-0001  4.426408E-0001
  3.674101E-0001  5.180261E-0001
 -1.327616E+0000  4.151628E-0001
 -1.662640E+0000 -3.107305E-0001
 -2.725717E+0000 -2.010411E-0001
 -1.160585E+0000  7.050799E-0001
  2.215685E+0000  4.436871E-0001
 -5.112932E-0001  6.644995E-0001
 -1.742587E+0000  2.055333E-0001
 -9.217408E-0001 -2.041779E+0000
  6.255810E-0001 -3.604262E+0000
  2.336003E+0000 -1.000558E+0000
  7.516585E-0001  1.232425E+0000
 -1.965286E+0000  3.132128E+0000
 -3.400188E+0000  8.684791E-0002
  1.048939E-0001  8.389008E-0001
  6.411773E-0001  7.961062E-0001
  9.891029E-0001 -6.365755E-0001
  1.925870E+0000  1.147045E+0000
 -5.540024E-0001  1.388060E+0000
 -1.383244E+0000  1.177825E+0000
 -7.135950E-0001  1.338394E+0000
 -1.298556E+0000  1.062034E+0000
  6.136545E-0001 -1.000189E+0000
  6.693586E-0001  1.722489E-0001
 -1.512719E+0000  1.827379E+0000
 -2.486261E+0000  4.927148E-0001
  1.691936E-0001  1.142270E+0000
  3.631598E+0000  1.713914E-0001
  3.034045E+0000  3.647137E-0001
 -1.269944E+0000  4.949789E-0001
 -2.408604E+0000 -1.909667E+0000
 -7.756278E-0001 -1.791082E+0000
  1.326917E+0000 -6.937606E-0001
  2.119125E+0000  7.362849E-0001
 -2.490629E+0000 -2.431720E-0001
 -1.786367E+0000 -1.953484E+0000
  2.085576E+0000 -1.119637E-0001
  1.462580E+0000  1.099661E+0000
 -2.833772E+0000  8.074263E-0001
 -1.172701E+0000  7.010590E-0001
 -7.507947E-0001  9.787660E-0001
  1.524937E-0001 -6.648595E-0002
  1.244676E+0000 -1.820426E+0000
  3.181068E-0001 -7.185401E-0001
 -1.051985E+0000 -1.452772E+0000
 -4.090447E-0001 -2.117205E+0000
  9.000607E-0001 -2.519671E+0000
  2.995115E+0000  4.492862E-0001
  1.259721E+0000  2.749751E-0001
 -8.655412E-0001 -7.333436E-0001
 -1.127273E+0000 -8.262592E-0001
 -5.009803E-0001 -7.638318E-0001
  1.613528E+0000 -2.048777E+0000
  3.020092E-0001 -2.215197E+0000
  1.460861E+0000  7.885059E-0001
 -1.661860E+0000  2.353722E+0000
 -1.269574E+0000  2.103206E+0000
 -1.671566E+0000  2.907022E+0000
 -1.244849E+0000  6.250846E-0001
  2.121398E-0001  1.300077E+0000
  1.602702E+0000  2.390021E-0001
  3.099056E-0001  7.357047E-0001
 -1.235800E+0000  6.304869E-0001
 -2.030008E+0000 -1.501022E+0000
 -5.544512E-0001 -7.384800E-0001
 -1.593489E-0001 -5.667496E-0001
 -1.598814E+0000  1.751086E+0000
  8.155011E-0001  1.118461E+0000
  5.756280E-0001 -1.003483E+0000
  7.433379E-0002 -2.236862E+0000
  5.755992E-0001  2.393391E-0001
 -1.887136E-0001  7.443457E-0001
  5.583299E-0001 -7.961250E-0001
  1.455498E+0000 -2.990526E+0000
  2.469018E-0001 -1.973323E+0000
  7.704496E-0001  9.095105E-0001
  9.387406E-0002  6.851314E-0001
  7.616489E-0001 -1.772558E+0000
  3.083299E+0000 -1.483985E+0000
  2.727275E+0000  9.897088E-0001
 -3.294224E+0000  1.176004E+0000
 -3.116938E+0000 -1.721239E+0000
  1.339594E+0000 -1.171608E+0000
  2.913559E+0000 -2.972260E-0001
 -5.573062E-0001 -1.471121E-0001
 -2.092277E+0000  6.736813E-0001
 -3.691162E+0000 -9.347293E-0002
 -7.780998E-0004  1.877317E+0000
  1.416788E+0000  5.098461E-0001
  5.078178E-0001  1.925371E+0000
 -6.492903E-0001  7.871269E-0001
 -1.583185E-0001  1.375190E+0000
  1.202699E+0000 -1.500314E-0001
  1.020429E+0000 -3.600198E-0001
  1.289193E+0000 -1.570491E-0001
  2.175520E-0001 -1.515618E+0000
 -4.473483E-0002 -1.338402E+0000
  1.586606E-0001  5.347376E-0001
 -1.213412E+0000 -5.374208E-0001
 -6.620249E-0001 -2.662053E-0001
 -1.852514E+0000 -8.173418E-0001
 -1.472428E+0000 -6.888245E-0001
  4.345342E-0001  6.283958E-0001
 -1.523975E+0000  4.181314E-0001
  6.848232E-0001  1.075352E-0001
 -9.771054E-0001 -1.392436E+0000
 -1.808875E-0001 -1.190738E+0000
  1.169839E+0000  8.557826E-0001
  1.355207E+0000  2.016897E+0000
  5.958694E-0002  1.837275E+0000
 -2.342331E+0000  9.786141E-0001
  9.246092E-0003 -9.782575E-0001
  2.755879E+0000  3.965756E-0002
  2.328792E+0000 -1.000432E+0000
  1.230978E-0001 -1.316818E+0000
 -1.200049E+0000 -8.137839E-0001
 -1.531664E+0000 -2.005880E+0000
 -4.694656E-0002 -1.453334E+0000
 -4.729767E-0001  5.418743E-0001
 -1.699528E+0000 -8.217221E-0001
 -4.576593E-0001 -6.570341E-0001
  1.219258E+0000  1.412414E+0000
  7.853201E-0001  1.360690E+0000
  1.738093E-0001  2.053157E-0001
 -9.368200E-0001 -9.456115E-0001
 -2.208540E+0000 -1.200003E+0000
 -6.767939E-0001 -6.398405E-0001
  1.852771E-0001  2.521221E+0000
  1.239688E+0000  1.248295E+0000
  1.091946E+0000  8.577756E-0001
  7.012907E-0001 -1.837874E+0000
 -1.044291E+0000 -5.233314E-0001
 -1.637670E+0000 -4.023983E-0002
 -1.902897E+0000 -9.728171E-0001
 -1.081237E-0001 -1.825148E+0000
  2.605740E+0000  5.369214E-0002
  3.332845E+0000  1.603745E+0000
  3.239688E-0002  1.303489E+0000
 -2.732394E+0000 -1.033055E+0000
  1.423314E+0000 -1.820342E+0000
  8.268280E-0002  5.853355E-0001
 -1.629459E-0001  8.323180E-0001
 -6.892537E-0002  7.726204E-0001
 -4.577487E-0001  1.328648E+0000
 -3.423114E-0001  1.004742E+0000
  1.265011E+0000  7.900301E-0001
 -1.369905E-0001  1.342505E+0000
 -2.007124E+0000  2.322534E+0000
 -8.413603E-0001  2.137345E+0000
 -8.472383E-0001  2.621161E+0000
  2.517060E+0000  1.000468E+0000
  3.236974E+0000  2.573873E-0001
  7.469219E-0001 -9.822577E-0001
  5.398143E-0001  5.779767E-0001
  6.413304E-0001 -8.915713E-0001
  5.043585E-0001  1.003383E+0000
 -8.821944E-0001 -1.133074E-0001
 -3.379988E-0001 -1.218188E+0000
  1.150110E+0000 -5.267608E-0001
  9.834408E-0001 -2.732234E+0000
 -4.284171E-0001 -1.496498E+0000
 -9.245629E-0001  3.106249E-0001
 -8.346606E-0001  7.480462E-0001
 -1.124768E+0000 -6.213536E-0001
  1.370846E+0000  4.286505E-0002
  3.328915E-0001 -5.093434E-0002
  4.335597E-0002  7.439170E-0001
 -1.480052E+0000 -1.273948E+0000
 -1.240380E+0000  8.414616E-0001
 -1.265392E+0000  7.815320E-0001
 -3.864612E-0001  1.307334E+0000
  3.793576E-0001  1.390780E+0000
 -9.877553E-0001  2.222362E+0000
 -1.672297E+0000  2.781139E+0000
  1.900602E+0000  2.402996E+0000
  6.873756E-0001  5.165753E-0001
  5.798573E-0001 -3.157705E-0001
  6.994069E-0001 -1.655573E+0000
  7.407250E-0001 -1.999759E+0000
  1.263938E+0000 -6.451216E-0001
 -1.708846E-0001 -2.983015E-0001
 -7.185011E-0001  1.520382E+0000
 -1.141986E+0000 -1.036923E+0000
 -4.471792E-0001 -4.971399E-0001
  3.828513E-0001 -1.621646E+0000
  8.398227E-0001 -5.357413E-0001
  7.565429E-0001  2.873504E-0002
  1.501281E+0000 -1.528969E+0000
  3.065590E+0000 -2.568063E+0000
  8.930364E-0001 -1.176203E+0000
 -1.051078E+0000 -4.837401E-0002
 -1.399982E+0000 -3.980871E-0003
 -1.317701E-0001 -3.765740E-0001
 -8.621061E-0001 -1.731043E-0001
  1.172607E+0000 -1.037868E+0000
  1.810101E+0000  4.481201E-0001
  3.584910E-0001  7.402598E-0001
 -9.216316E-0001  5.702026E-0001
 -2.030140E-0001 -1.228326E+0000
  7.770143E-0001 -1.789819E-0001
 -1.467807E+0000 -1.139730E-0001
 -2.709522E+0000  4.351581E-0001
 -7.479112E-0001 -4.028578E-0001
  2.974866E-0001 -7.271289E-0001
  1.478118E+0000  8.438204E-0001
  9.257015E-0002 -2.431345E-0001
  6.842449E-0001 -6.496829E-0001
  5.659567E-0001  4.134761E-0002
  5.453005E-0001 -1.474464E+0000
 -1.177391E-0001 -9.108803E-0001
  1.776616E+0000 -9.486233E-0001
 -5.674402E-0002 -1.826070E+0000
  6.497182E-0001 -1.242485E-0001
  1.427012E+0000  1.010974E+0000
 -1.230106E+0000  2.453713E+0000
 -1.874245E+0000  1.845014E+0000
  6.137828E-0001 -2.523653E-0001
  5.769556E-0001  3.978518E-0001
  6.837209E-0001 -1.774950E-0001
  1.401668E+0000  6.352237E-0001
  2.403951E+0000  2.109418E+0000
  2.980068E-0002  4.399737E+0000
 -2.432711E+0000  1.650262E+0000
  7.229913E-0001  1.786927E+0000
 -2.277432E-0001  6.392732E-0001
  4.063406E-0001  2.636607E+0000
 -1.573678E+0000  2.697974E+0000
  6.601027E-0002 -2.921746E-0001
  3.686526E+0000  1.320377E-0001
 -1.120070E+0000  4.370462E-0001
 -4.355923E-0001 -1.342623E-0001
 -1.535105E+0000  1.106375E+0000
  5.690926E-0001 -1.068596E+0000
  3.390854E+0000  6.320919E-0001
  3.627944E+0000  6.595312E-0001
  7.611578E-0001  4.529971E-0001
 -7.744465E-0001  7.951529E-0001
  6.019893E-0002 -2.058872E+0000
  1.813827E+0000  1.724100E-0001
  2.220592E+0000  1.605950E+0000
 -7.704373E-0001  7.424449E-0001
 -2.140511E+0000  8.235091E-0001
 -6.879964E-0001 -2.481376E+0000
  2.196010E+0000 -5.773158E-0001
  1.293668E+0000  4.015254E-0001
  2.826163E-0002  1.347431E+0000
 -2.566592E+0000  2.542088E+0000
 -1.145018E+0000  2.156710E+0000
  3.182482E+0000  3.236299E+0000
  6.912020E-0001  2.520599E+0000
  4.521459E-0001  3.058155E+0000
 -1.793179E+0000 -7.448924E-0001
  2.403892E+0000 -1.789649E+0000
 -2.792101E-0002  9.023283E-0001
 -1.767514E+0000 -5.779920E-0001
 -5.543869E-0002 -1.085876E-0001
  2.466131E-0001  1.124833E-0002
  7.083122E-0001  9.815709E-0001
 -1.988177E+0000  1.434202E-0001
 -2.225496E+0000  5.649004E-0001
 -2.892068E-0001 -7.559038E-0001
  1.816662E+0000  2.240452E+0000
 -1.254569E+0000  2.293877E+0000
 -2.884241E+0000  2.225897E+0000
 -2.475793E-0001  1.861687E+0000
  2.013295E+0000  1.935873E+0000
  3.739542E-0001  7.295189E-0001
 -1.345324E+0000  7.884059E-0001
  1.916656E+0000  9.588150E-0002
  2.847360E-0003  5.739304E-0001
  1.825868E+0000  1.935760E+0000
 -3.305776E-0001  1.102532E+0000
 -1.371910E+0000 -5.148466E-0001
  1.330419E+0000 -2.068397E+0000
  2.812271E+0000 -1.816146E+0000
  9.240050E-0001 -9.833211E-0001
 -6.068320E-0001  4.566516E-0001
 -6.038688E-0001 -6.268350E-0001
  8.955954E-0002 -1.610040E+0000
  5.849129E-0001 -3.714970E-0001
 -1.688502E+0000 -1.097229E+0000
  5.236657E-0001 -2.716575E+0000
 -2.991034E-0002 -1.729635E+0000
 -9.525421E-0001 -4.144929E-0001
 -4.356163E-0001  4.286943E-0001
  1.229268E+0000 -1.496389E+0000
  1.524375E+0000 -4.462959E-0001
 -6.804488E-0001 -1.399425E+0000
 -9.503769E-0001  2.196392E-0001
 -6.809076E-0001  1.484687E+0000
  3.083296E-0001 -9.729684E-0001
  7.219618E-0001 -1.379302E+0000
  3.526233E+0000  1.499187E-0001
  2.039981E-0002 -7.175448E-0001
 -1.413359E+0000 -2.744619E+0000
  7.875408E-0001 -2.633924E+0000
  1.102229E+0000 -1.903900E+0000
  4.983273E-0001 -7.748305E-0001
 -1.143840E-0001 -2.620877E+0000
 -5.932885E-0001 -2.724955E+0000
  3.482641E-0001 -3.075075E+0000
  6.521722E-0001 -4.383933E-0001
 -2.192386E-0001  1.419009E+0000
 -1.321371E+0000  4.936173E-0001
 -1.750807E+0000  7.847370E-0001
  4.449418E-0001 -8.741727E-0001
  4.132117E+0000 -1.528332E-0001
  3.544539E-0001  2.341737E+0000
 -2.894552E+0000  2.842319E-0001
 -2.622903E-0002 -1.570582E+0000
  1.416610E+0000  1.102426E-0001
  8.845118E-0001  1.288347E+0000
 -8.859983E-0001 -2.294715E+0000
  1.827582E-0001 -3.993078E+0000
  3.971376E-0002 -2.591043E+0000
 -6.761753E-0001 -5.990704E-0001
  1.032420E+0000 -6.412022E-0001
  2.867157E-0001 -2.097312E+0000
  2.202603E+0000 -9.556392E-0003
  2.437138E+0000  9.303971E-0001
  8.876614E-0002  8.163305E-0001
  9.950295E-0001  6.539366E-0001
  1.213165E+0000 -1.706394E-0001
  1.398729E+0000 -5.340440E-0001
  7.084442E-0001  9.141423E-0001
  5.706668E-0001  1.684538E+0000
  4.719786E-0001 -1.976836E-0003
 -3.472233E-0001 -7.491494E-0001
  7.121633E-0002 -1.214342E+0000
 -2.228047E+0000  1.972705E+0000
 -2.040979E+0000 -6.996237E-0001
  1.422452E+0000 -1.532782E+0000
  3.726841E+0000  2.045054E-0001
 -7.174176E-0001  2.241374E+0000
 -5.823737E+0000 -1.951481E-0001
  1.561853E+0000 -1.413309E-0001
  3.919225E+0000  1.983623E-0001
  2.262661E-0001  1.324024E+0000
 -3.566808E+0000 -5.546986E-0001
 -4.201732E+0000 -6.176400E-0001
  6.148804E-0001  1.276264E-0001
  4.115127E+0000  1.258880E+0000
 -4.507057E-0001 -8.530036E-0001
 -1.349013E+0000 -9.876640E-0001
 -3.270356E-0001 -3.911800E-0001
  1.527925E+0000 -4.769750E-0001
 -4.460963E-0001 -6.890443E-0001
 -1.202369E+0000 -2.396109E-0002
 -3.997257E-0001 -1.042607E+0000
 -2.886049E-0001 -8.775589E-0001
  3.271633E-0001  6.447100E-0001
 -2.672876E-0001  8.871792E-0001
  1.944123E-0001  1.736599E+0000
  1.425435E+0000  6.947472E-0001
  4.742184E-0001 -7.308629E-0001
  9.791737E-0001 -1.087593E+0000
 -6.703970E-0001  9.560110E-0001
 -2.609798E+0000  8.021421E-0001
 -1.108251E+0000 -1.668094E+0000
  3.454715E-0001  4.160109E-0001
  7.241479E-0002 -7.770180E-0001
 -1.367505E+0000 -2.639042E+0000
  1.521650E+0000 -1.523539E+0000
  1.609669E-0001 -1.247556E+0000
 -8.199649E-0001 -8.105412E-0001
 -1.982980E+0000 -3.252275E-0001
  1.148429E+0000  9.113015E-0001
 -5.290298E-0001  7.109776E-0001
 -4.461436E-0001  5.339790E-0001
  7.871550E-0002  3.567604E-0001
  5.741391E-0001  4.138207E-0001
 -1.171573E-0001  2.035489E-0001
 -1.106408E+0000 -7.954415E-0001
 -3.037970E-0001 -1.384989E+0000
  1.648641E+0000 -2.115103E+0000
 -1.104656E+0000 -2.131651E-0001
 -3.014807E-0001 -3.953056E-0001
  1.264149E+0000  2.119598E+0000
  1.490082E+0000  1.191252E+0000
 -2.218981E+0000 -3.433299E-0001
 -1.099738E+0000  9.513770E-0002
  6.314304E-0001 -1.115218E+0000
  1.292285E+0000  9.554437E-0001
 -9.415115E-0001 -2.987714E-0001
 -7.514654E-0001 -3.348816E-0001
 -1.712479E-0001  8.052700E-0001
 -1.116599E-0001  8.426400E-0001
 -1.362251E+0000  1.063116E+0000
 -1.069164E+0000 -4.117474E-0001
  4.040000E-0002 -5.602977E-0001
 -7.217265E-0001  1.813083E+0000
 -8.468113E-0001  1.614542E+0000
 -1.030089E+0000  5.493215E-0001
  8.875865E-0001 -7.974411E-0001
  2.312718E-0001 -1.368386E+0000
  1.405610E+0000 -1.973582E+0000
  1.782271E+0000  8.837606E-0001
 -9.759199E-0002  2.708029E+0000
 -2.687424E+0000  2.336762E+0000
 -1.785315E+0000 -2.440174E-0003
  2.123976E+0000  9.385506E-0003
  1.672098E+0000  1.948638E+0000
 -1.370841E+0000 -1.070301E-0001
  4.090031E-0002  1.557419E+0000
  1.220595E+0000  4.535154E-0001
  6.192991E-0002  2.474868E+0000
 -3.481988E-0001  2.666804E+0000
 -2.097581E+0000  1.865917E-0001
 -8.210623E-0001  2.197646E+0000
  7.901525E-0001  2.562603E+0000
  2.034860E+0000  1.192073E+0000
 -1.589612E+0000  6.643114E-0001
 -7.744808E-0001  2.809613E-0001
 -1.795695E-0001  6.894146E-0001
  7.658238E-0001  4.514437E-0001
  4.690933E-0001 -6.158866E-0001
  1.436099E-0001 -1.098631E+0000
 -1.667573E+0000  2.703685E-0001
  2.550101E-0001 -1.610598E+0000
  4.842765E-0001 -1.304268E+0000
  9.378678E-0001  7.890254E-0001
 -6.403972E-0001  3.428419E+0000
 -2.147672E+0000  6.109868E-0001
  9.643558E-0001  1.387037E-0001
  7.867261E-0001  2.687195E-0002
  6.145654E-0001 -1.529542E+0000
 -4.482735E-0001 -1.036973E+0000
  1.746193E+0000 -1.712062E+0000
  6.587921E-0001  4.968237E-0001
 -1.099002E-0001  7.267262E-0001
 -7.102084E-0001  1.862445E+0000
 -1.025289E+0000 -2.112705E-0001
 -2.193901E-0001  1.646316E+0000
 -1.661503E+0000  3.000744E+0000
 -2.891354E-0001 -7.340561E-0001
  2.131138E+0000 -3.447161E-0001
  1.186341E+0000 -1.263785E+0000
  1.110772E+0000 -1.756166E+0000
  2.817982E-0001 -1.978165E+0000
 -2.555417E-0001 -4.497621E-0001
 -1.013636E+0000  1.638240E-0001
 -1.251273E+0000  6.668888E-0002
 -1.071803E-0001 -1.177760E+0000
  8.778521E-0001  1.830932E-0001
  6.165386E-0001  3.884821E-0002
 -1.092656E+0000 -1.214616E+0000
 -2.406868E-0001 -3.234676E+0000
  8.819394E-0002 -1.646085E+0000
 -6.319434E-0001 -1.082251E+0000
  9.008458E-0001 -1.477199E+0000
  3.053175E+0000 -3.887572E-0001
 -6.495055E-0001  1.185074E+0000
 -1.265576E+0000  7.325246E-0001
  1.158735E+0000 -1.785915E+0000
  1.450974E+0000  1.389021E+0000
 -8.866901E-0001  1.097727E+0000
  5.579654E-0001  1.624939E+0000
  6.353293E-0001  2.652015E+0000
  1.283299E+0000  1.470789E+0000
  7.889468E-0001 -1.185559E-0001
 -1.212165E+0000  1.907080E-0001
  1.764557E-0001 -6.822835E-0001
  2.383479E-0001 -8.402582E-0001
  3.492116E-0002  5.963853E-0002
  3.946260E-0001  8.248389E-0002
 -1.050928E+0000  3.674846E-0001
 -6.061543E-0002  1.782524E+0000
 -1.907285E+0000 -4.223281E-0001
 -1.600625E-0001 -9.372291E-0001
  1.103091E+0000 -8.611649E-0001
  2.971064E-0001 -7.428454E-0001
 -3.876010E-0002 -1.816560E+0000
  1.161184E-0001  3.016247E-0001
 -1.990911E+0000 -9.328665E-0004
  1.489581E+0000 -7.897125E-0001
  2.651023E+0000 -1.250687E+0000
  1.054066E+0000 -1.924748E+0000
 -1.769722E+0000 -1.447551E+0000
 -1.806736E+0000 -2.565155E+0000
  1.243874E+0000 -2.136952E+0000
  2.154588E+0000 -5.927236E-0002
  5.645250E-0001  3.057576E+0000
 -8.175783E-0001  7.295709E-0001
  1.293583E+0000 -8.496103E-0001
  1.516413E+0000 -3.920971E-0001
  1.229363E-0001  5.248705E-0001
 -1.990163E+0000  1.392382E+0000
 -2.498883E+0000  5.724895E-0001
  7.773473E-0003  6.328969E-0001
  6.076723E-0002  4.354119E-0001
 -9.472907E-0001  1.033090E+0000
 -4.736390E-0001  5.351654E-0001
  1.834550E+0000 -1.782801E-0001
  1.183249E+0000 -1.390511E-0001
 -1.146186E+0000 -1.274229E+0000
 -1.869555E-0001 -1.194279E+0000
  5.334958E-0001 -2.557863E-0001
  1.498983E+0000 -3.311194E-0001
  3.212352E-0001 -1.902700E+0000
 -3.877995E-0001 -1.756058E+0000
  1.541735E-0001 -6.517971E-0001
  1.220035E-0001  6.039580E-0001
 -2.193278E+0000  1.728649E-0001
 -2.885559E-0001  3.643049E-0001
  1.767697E+0000  9.065546E-0002
 -1.955944E+0000  2.565011E-0001
 -1.725345E+0000 -2.336499E+0000
  2.326454E+0000 -1.625816E+0000
  1.386653E-0001 -9.960930E-0001
  8.523381E-0001 -1.679287E+0000
 -8.786116E-0002 -1.302487E+0000
 -8.444298E-0001 -1.651367E+0000
 -1.249568E-0001 -1.711986E+0000
  4.331858E-0001 -2.314971E-0001
 -2.281282E+0000  1.415880E+0000
 -6.152520E-0001 -1.249370E-0002
  8.967964E-0001 -1.440759E-0001
  3.076211E+0000 -7.400681E-0001
  2.728402E+0000  3.029949E-0001
  7.158077E-0002  7.527371E-0001
 -4.445487E-0001  4.978140E-0001
  1.260612E+0000  1.195174E+0000
  8.382315E-0001  1.464074E+0000
 -1.517033E+0000 -5.527987E-0001
 -1.482317E+0000 -7.242957E-0002
  2.020045E+0000 -9.801923E-0001
  3.186131E+0000  5.194392E-0001
 -2.026336E-0001 -4.194003E-0001
 -3.929242E+0000  8.968036E-0001
  4.446951E-0001  5.263348E-0001
  1.009898E+0000  1.417672E+0000
 -2.070638E+0000  1.616821E+0000
 -1.791024E+0000  4.889949E-0001
  8.404917E-0001  2.793519E-0002
 -2.010496E-0001  1.024339E+0000
 -1.976413E+0000 -1.721566E-0001
 -1.150665E+0000 -2.120861E+0000
 -7.745451E-0001 -1.899013E+0000
  1.151184E+0000  1.052497E+0000
  5.331904E-0001  8.322399E-0001
  5.000541E-0001 -9.172411E-0002
  6.933209E-0001  3.072191E-0001
  3.371872E-0002  1.735698E+0000
 -1.201199E+0000  7.657562E-0001
  1.378406E+0000 -2.099944E+0000
  2.332723E+0000 -2.301030E+0000
  1.446910E+0000 -6.520564E-0001
 -1.641881E+0000 -7.330634E-0001
 -1.390387E-0001 -7.613407E-0001
  7.573339E-0001  2.898968E-0001
 -1.247455E-0002  7.099381E-0003
 -1.830707E+0000 -8.191716E-0001
 -4.442648E-0001 -2.631061E+0000
  1.617823E+0000  1.264037E+0000
  1.058820E+0000  2.476054E+0000
 -1.492307E+0000  6.624791E-0001
 -5.569285E-0001 -2.326943E-0002
  1.660619E+0000  1.347194E-0001
  1.448327E+0000  8.359000E-0001
 -1.487448E+0000 -2.189781E-0001
  2.599755E-0001 -1.881430E+0000
  2.061300E+0000 -3.495423E-0001
  3.854374E-0002 -6.941280E-0001
 -2.436137E+0000  2.270530E-0002
 -1.989066E+0000 -1.811223E+0000
  1.745710E+0000 -2.275843E+0000
  3.297730E+0000 -6.086195E-0001
 -8.113317E-0001 -1.194055E+0000
 -1.973024E+0000 -9.980888E-0001
  8.430700E-0001 -1.564587E+0000
 -1.218242E+0000 -2.956537E-0001
 -7.210898E-0001  1.887984E-0001
 -4.068909E-0001  5.187916E-0001
 -1.781030E+0000  2.434357E+0000
 -2.117339E+0000  1.494742E+0000
  6.864030E-0001  1.109375E+0000
  2.001377E+0000  1.199600E+0000
 -2.406434E-0001  6.020952E-0001
 -2.101469E-0001  6.285347E-0001
 -1.233621E-0001  9.403885E-0002
 -1.011958E+0000 -3.209626E-0001
 -1.237651E+0000 -1.400072E+0000
 -2.046922E+0000 -7.195006E-0001
  1.075828E+0000 -7.725116E-0001
  1.715392E+0000 -1.798664E+0000
 -1.136305E+0000 -2.010746E+0000
 -1.844541E+0000  1.612642E-0001
 -1.949494E+0000  5.335724E-0001
  1.540014E+0000 -1.450153E+0000
  1.783918E+0000 -1.291981E+0000
  7.664129E-0001 -1.273047E+0000
  1.169480E+0000 -7.294256E-0001
 -4.605548E-0001 -8.915895E-0001
 -3.422563E-0001  1.468526E+0000
  2.166558E+0000  1.084215E+0000
  1.787039E+0000  2.599845E+0000
  3.579341E-0001  9.177289E-0001
  9.170123E-0001  2.256781E-0001
  5.793236E-0001  2.014507E+0000
  4.893267E-0001  6.286893E-0001
 -6.877273E-0001 -8.986362E-0001
 -1.942013E+0000  1.833261E-0001
 -1.229599E+0000  1.122784E+0000
  4.488073E-0001  7.437241E-0001
 -8.548034E-0001  1.307953E+0000
 -9.419464E-0001  7.419419E-0001
 -9.056085E-0001  1.245058E+0000
 -1.652261E+0000  1.651892E+0000
 -1.508835E+0000  1.360265E+0000
  1.060740E+0000  1.607194E-0002
  3.348763E+0000 -6.627153E-0001
  1.815202E+0000  4.021633E-0001
 -3.108368E+0000 -9.412114E-0001
 -1.116505E-0001 -1.261197E+0000
  1.039039E+0000  1.171006E+0000
 -2.589912E+0000  1.915003E+0000
 -7.025552E-0001 -6.071589E-0001
  2.310092E+0000 -4.405564E-0002
  8.840456E-0001  1.603739E-0002
  1.377034E+0000 -5.400216E-0001
  1.603535E+0000  1.021384E+0000
  2.685476E+0000  1.661244E+0000
  2.876461E-0001 -1.057863E+0000
 -4.993663E-0001 -3.535285E-0001
 -1.015741E+0000 -8.933554E-0001
  9.375897E-0002 -1.463238E+0000
  1.378194E+0000 -2.297859E+0000
  9.265121E-0001  9.431467E-0002
 -1.705653E+0000 -1.185995E-0001
 -9.115322E-0001 -1.049933E+0000
 -1.321105E+0000 -1.480931E-0001
  2.993135E-0001 -3.588834E-0002
 -1.544656E+0000 -1.784048E+0000
  4.537416E-0001 -1.819259E+0000
  8.455190E-0001 -6.049641E-0001
  4.499922E-0001 -1.038012E+0000
 -3.251909E-0001 -1.155513E+0000
  8.914932E-0001 -2.113501E+0000
  2.408763E-0001 -3.678644E+0000
  2.415865E-0002  9.387519E-0002
 -9.543982E-0001  1.001484E+0000
  9.452110E-0001  9.710440E-0002
  1.379169E+0000  9.348548E-0001
 -1.135057E-0001  1.172471E+0000
 -1.187357E+0000 -4.863160E-0001
  2.700713E-0001  2.465589E-0001
  4.600382E-0001 -7.435106E-0001
  1.087843E+0000 -1.226791E+0000
 -1.176334E+0000  3.171796E-0001
 -1.491106E+0000 -1.282231E+0000
  1.715756E+0000 -1.545119E+0000
  2.955493E+0000 -5.458874E-0001
 -1.239133E+0000  1.898554E+0000
 -4.110836E-0001 -5.915624E-0001
 -9.438448E-0001  2.534403E-0001
 -2.318363E+0000  2.968784E-0001
 -6.012754E-0001  6.355772E-0001
 -2.262151E-0002  1.494824E+0000
  2.954431E-0001  4.512649E-0001
  1.632530E+0000  1.789395E+0000
  8.050242E-0001  2.476524E+0000
 -8.938876E-0001  3.933048E-0001
 -1.070797E+0000 -2.251360E-0001
 -6.793140E-0001  1.797128E+0000
  1.093907E+0000  1.241079E+0000
  3.331127E+0000  1.395804E+0000
 -1.082869E+0000  1.442126E+0000
  3.801694E-0001  1.565688E+0000
  5.883427E-0001  2.965424E+0000
 -9.157768E-0001  2.274267E+0000
 -1.505197E+0000  2.240436E-0001
 -1.380654E-0001  8.357116E-0002
 -9.314434E-0001 -7.903936E-0001
 -1.114865E+0000 -8.809229E-0001
  9.139257E-0001 -1.494531E+0000
 -2.092795E+0000 -3.662138E-0001
  1.362462E-0001 -1.073876E-0001
 -9.291336E-0001 -1.548403E+0000
  3.236076E-0001 -1.570038E+0000
 -3.419032E-0001  2.257619E-0001
 -1.870128E-0002 -2.932898E-0001
 -1.058812E+0000 -5.824246E-0001
  1.386339E+0000  1.863232E-0001
  1.019751E+0000  2.708639E+0000
 -1.951292E+0000  2.313532E+0000
 -3.125353E+0000 -1.162502E+0000
 -2.785541E-0001 -1.784445E+0000
  1.482719E+0000 -3.819711E-0001
  9.387775E-0001  7.564508E-0001
 -1.996229E-0001  1.110394E+0000
 -1.357665E+0000  3.093419E-0001
 -8.113979E-0001 -2.655485E+0000
  3.379518E-0001 -3.003689E+0000
  3.971682E-0001 -1.695162E+0000
 -1.972739E-0001  1.235112E-0001
 -9.374201E-0001 -3.247225E+0000
 -4.898143E-0001 -2.092642E+0000
 -2.426921E+0000 -4.275352E+0000
 -1.283297E-0001 -1.817588E+0000
 -2.237122E+0000  1.661640E+0000
 -3.768280E-0001  1.310119E+0000
  8.973653E-0001  1.178314E+0000
 -1.075652E-0001  1.119098E+0000
  2.070938E-0002  4.757577E-0001
  7.590118E-0001 -1.183198E+0000
  1.154236E+0000 -1.132275E+0000
  1.551391E+0000  1.993131E-0001
 -1.351292E+0000 -4.483853E-0001
 -1.985910E+0000 -1.147168E+0000
  2.469442E+0000 -8.347892E-0001
 -1.492298E+0000  1.290930E+0000
 -1.558292E+0000  9.890782E-0001
 -1.946379E+0000  8.327171E-0001
  7.490625E-0001  1.467030E+0000
  1.150649E+0000  1.933461E+0000
 -1.733186E+0000  2.042122E+0000
 -1.226756E+0000  1.623542E+0000
 -1.595094E+0000  1.590911E+0000
 -1.354281E+0000  1.033827E+0000
  3.078828E-0001  7.370816E-0001
  1.567217E-0001  6.855786E-0001
 -1.442650E+0000 -9.396940E-0001
 -2.658033E-0001  8.974096E-0002
  1.636161E+0000  3.123358E-0001
  6.623539E-0001  9.329101E-0001
 -6.029531E-0001 -3.597215E-0001
 -4.803455E-0001  6.538073E-0001
  1.366724E+0000 -1.257829E-0002
  2.601915E+0000  8.282743E-0001
  3.730428E-0001  3.838605E+0000
 -1.021786E+0000  3.484094E-0001
 -1.439559E+0000  8.055901E-0001
  3.372566E-0001  5.045298E-0001
  5.941797E-0001  1.672618E+0000
 -1.622382E+0000  1.265740E+0000
 -2.114680E+0000  9.062744E-0001
 -1.894232E+0000  2.206161E+0000
  2.446125E+0000  2.436209E+0000
  1.473846E+0000  1.683265E+0000
 -4.000227E-0001  3.550257E-0001
  2.403576E-0001  2.915055E-0001
  1.702958E+0000  7.337122E-0001
 -1.178232E-0001 -8.954711E-0001
 -5.748847E-0001 -8.863336E-0001
 -1.278570E+0000 -4.010144E-0001
 -4.564995E-0002 -2.654374E-0002
  1.541555E+0000  8.783157E-0001
 -1.996149E-0001 -3.891342E-0001
 -9.321942E-0001 -1.931155E+0000
 -7.980084E-0001  3.500796E-0001
 -1.607541E+0000  5.200971E-0001
 -8.719489E-0001 -1.405911E+0000
  7.666610E-0001 -1.479146E+0000
 -9.907823E-0001  1.454056E+0000
 -1.372735E+0000  1.847873E+0000
 -6.903071E-0001  2.159635E+0000
  3.688690E-0001 -9.727720E-0001
  1.297476E+0000  9.179350E-0001
  2.182493E+0000  5.477416E-0001
 -2.677326E+0000 -1.915149E+0000
 -2.283046E+0000 -1.827635E+0000
  3.570178E-0001 -1.275559E+0000
 -5.926573E-0001  3.597318E-0001
 -3.255152E-0001  1.164331E-0001
  1.249302E+0000 -4.295493E-0001
  1.677328E-0001 -5.282207E-0002
 -1.212912E+0000 -1.531015E-0001
 -1.159599E+0000 -1.282728E+0000
  1.547397E+0000  1.516116E-0001
  1.872301E-0001  1.233335E+0000
 -4.473471E-0001 -2.749671E-0001
 -5.136248E-0001  3.933672E-0001
 -1.706480E+0000  6.214953E-0001
 -2.870946E-0001  3.072700E-0001
  8.087681E-0001  4.308320E-0001
  3.387939E-0001 -3.370752E-0002
  1.493670E+0000  7.949517E-0001
 -2.038595E-0001  1.779403E+0000
 -1.723565E+0000 -7.309121E-0001
 -1.191889E+0000 -1.089700E+0000
 -5.996705E-0001 -1.061934E+0000
  3.251534E-0001 -4.612947E-0001
 -8.896090E-0001  2.247913E-0001
 -3.025292E+0000  7.099324E-0001
  2.672444E-0001 -1.463513E+0000
  2.858716E+0000 -1.385358E+0000
 -1.192143E-0001  1.286263E+0000
 -1.737944E+0000  1.389337E+0000
  3.923364E-0001 -1.551434E+0000
  2.040693E+0000  4.773872E-0001
 -1.192342E+0000  1.906434E+0000
 -1.622513E+0000 -1.958262E-0001
  1.304862E+0000 -9.898652E-0001
  2.944915E+0000 -1.679080E+0000
  6.791911E-0001 -2.522170E+0000
 -2.756893E+0000 -2.967244E+0000
 -1.232690E+0000 -4.199336E+0000
  3.024760E+0000 -3.650794E+0000
  1.997640E+0000 -7.913774E-0001
 -4.610962E+0000 -8.968907E-0001
 -2.602185E+0000 -3.871314E+0000
  2.463101E+0000 -2.446057E+0000
  3.202815E+0000  5.306018E-0002
  1.013647E-0001 -1.771900E+0000
 -3.005400E+0000 -4.543890E-0001
 -2.164358E+0000  2.494927E+0000
 -1.236087E+0000  2.356414E-0001
 -5.065060E-0002  2.081865E+0000
 -1.136159E+0000  1.725211E+0000
  5.449730E-0002 -5.987107E-0001
  1.468669E+0000 -1.881805E-0001
  1.464825E+0000 -9.559338E-0001
 -4.253412E-0001 -1.039189E+0000
 -5.836362E-0001 -2.181291E+0000
 -2.174769E+0000 -1.941649E+0000
 -1.927317E+0000 -1.666114E+0000
  3.161583E-0002  4.675152E-0001
  1.869072E-0002 -8.548190E-0001
  1.785514E+0000  1.326505E-0001
  1.805782E+0000  1.046158E+0000
 -1.086813E+0000 -3.074006E-0001
 -9.406653E-0001 -6.304083E-0001
 -2.261697E+0000 -2.540667E-0001
 -2.101718E+0000  7.953852E-0001
 -9.532868E-0003  6.058198E-0001
  6.321399E-0001  9.722305E-0001
  1.235971E+0000  1.928015E+0000
  1.112355E-0001  1.312032E+0000
 -3.606879E-0001  6.993112E-0001
  4.264800E-0001  1.535916E+0000
  5.295227E-0001  1.209655E+0000
  9.009680E-0001  1.782722E+0000
  4.228736E-0001  1.744193E+0000
 -5.676928E-0001  3.543215E-0001
 -6.301838E-0001 -2.286836E+0000
  1.305267E+0000 -2.317308E+0000
  1.479328E+0000 -2.634696E+0000
 -1.436302E-0001 -1.708835E+0000
 -1.582964E+0000 -1.191079E+0000
 -1.385815E+0000 -6.928338E-0001
 -4.497570E-0001  8.475846E-0001
  4.179080E-0001  1.297035E+0000
  5.441348E-0001 -1.504743E-0002
  1.595859E+0000  7.518397E-0001
 -1.287303E+0000  3.412676E-0001
 -1.341559E+0000  9.742883E-0001
 -5.302621E-0001 -2.020302E-0001
 -1.256048E+0000  6.089904E-0001
  1.882947E+0000  3.089177E+0000
  3.009608E-0001  2.595451E+0000
 -2.194380E+0000  2.061083E+0000
 -1.611625E+0000 -4.542108E-0001
  1.097590E+0000  1.893926E-0001
  1.072149E-0001  1.411881E+0000
  6.260251E-0001  1.821774E-0001
  1.575256E+0000 -5.760425E-0001
  6.179329E-0001 -5.600149E-0001
 -3.570637E-0002  9.082907E-0001
  3.110490E-0002 -1.891352E+0000
 -3.387548E-0001 -1.938217E+0000
  3.245439E+0000  9.054842E-0001
  1.155555E+0000  6.196796E-0001
 -2.180580E+0000 -5.278443E-0001
 -1.405942E+0000 -8.759395E-0001
  1.341778E+0000  1.038470E+0000
  8.725854E-0001  9.640373E-0001
 -8.677765E-0001 -2.322044E-0001
 -1.854528E+0000 -4.473814E-0001
  4.490099E-0001 -5.662434E-0001
  2.140144E+0000 -1.573561E+0000
  1.413535E+0000 -4.483158E-0001
  2.064165E+0000 -4.928159E-0001
 -3.054380E-0001 -1.029224E+0000
 -5.005267E-0001 -2.994871E+0000
  9.671047E-0001 -1.778048E+0000
  9.937356E-0001 -5.169450E-0001
 -2.385732E-0001  1.004408E+0000
 -2.592941E+0000 -6.019527E-0002
 -4.100213E+0000 -1.768397E-0001
  2.896825E-0001 -5.215856E-0001
 -3.035216E-0001 -1.584740E+0000
  8.656245E-0001 -5.193151E-0001
 -1.414500E+0000 -3.829601E-0001
 -9.743219E-0001 -1.659766E+0000
  4.493803E-0001 -2.453052E+0000
 -6.050824E-0001 -3.756543E+0000
  1.361186E+0000 -1.819910E+0000
  2.357756E-0001  5.922830E-0003
 -2.466813E+0000 -2.439433E+0000
 -1.474232E-0002 -1.529199E+0000
 -1.862078E-0002 -1.187297E+0000
  6.075096E-0002 -1.007094E+0000
  2.414347E-0001  6.395723E-0002
 -3.259647E-0001 -8.425812E-0001
 -2.209296E-0001 -4.953880E-0001
  1.180661E-0001 -1.144589E+0000
 -7.107858E-0002 -2.207857E+0000
  4.789532E-0001 -5.654428E-0001
 -8.366600E-0001 -2.202162E+0000
 -2.617557E-0001 -1.351705E-0001
 -2.934652E+0000  1.801009E+0000
 -2.299033E+0000  4.061465E-0001
 -9.951484E-0001  8.193939E-0001
  1.584798E+0000 -1.009406E+0000
  1.217144E+0000 -2.748112E-0001
 -2.743828E+0000 -4.834476E-0001
 -3.764735E-0001 -9.432323E-0001
  1.396195E+0000  7.268165E-0001
  1.709786E+0000 -7.370505E-0001
 -1.595476E-0001 -4.397275E-0001
 -1.108401E+0000 -2.694174E+0000
  2.010828E+0000 -2.000138E+0000
  2.141809E+0000 -8.782903E-0001
 -1.275561E+0000 -1.755593E+0000
  2.040653E+0000 -9.910230E-0001
  1.160501E+0000 -1.107509E+0000
  8.291507E-0001 -6.205734E-0001
 -2.151718E-0001 -1.178180E+0000
 -7.057428E-0002 -1.242151E+0000
 -5.162264E-0001 -8.692546E-0001
 -2.862903E-0001 -9.263079E-0001
 -9.435732E-0001  1.013934E+0000
 -1.212368E-0001  2.676665E-0001
  7.226135E-0001 -1.558458E+0000
  6.798650E-0001 -3.089712E-0001
  1.318909E+0000  6.576866E-0001
 -1.260384E-0002  4.430803E-0001
 -1.668031E+0000 -6.745159E-0001
  1.851334E-0001  2.163531E-0001
  2.168935E-0001 -5.540663E-0001
 -7.658402E-0001 -9.612577E-0001
 -2.017900E+0000  5.640755E-0001
 -1.370731E+0000 -5.921129E-0001
  1.111230E+0000 -1.471733E+0000
  2.077382E+0000 -1.315978E+0000
 -6.232012E-0001 -6.314709E-0001
 -6.238287E-0001  5.261231E-0003
 -1.258658E+0000 -1.426390E+0000
 -1.291729E+0000 -1.749574E+0000
  1.378309E+0000 -2.179197E+0000
  1.167554E+0000 -2.454202E+0000
  7.186372E-0001 -2.458816E+0000
 -1.443084E-0001  1.393954E-0001
 -1.834264E+0000 -1.409096E+0000
  1.126420E+0000 -7.519489E-0001
 -4.071237E-0001  1.521457E+0000
  4.702584E-0001 -8.386080E-0001
  6.574841E-0001 -4.215681E-0001
  1.339290E+0000 -1.430143E+0000
  9.701166E-0001 -1.451771E+0000
 -1.208985E-0001 -3.196466E-0001
 -2.006008E+0000  3.912767E-0002
  8.988842E-0001  7.575221E-0001
  6.675472E-0001  5.964026E-0001
  1.829430E-0001 -7.136460E-0001
 -7.929173E-0001 -1.855667E+0000
  1.496689E+0000 -7.596335E-0001
 -7.303323E-0001  7.604495E-0001
 -1.183746E+0000 -3.787247E-0001
 -2.413200E+0000 -2.647728E+0000
 -3.614687E-0001 -2.838674E+0000
  8.953862E-0001 -8.277928E-0001
  1.606120E+0000 -1.597128E+0000
  6.857450E-0001 -1.054947E+0000
 -3.032415E+0000 -1.217755E+0000
 -1.037262E+0000 -3.859022E-0002
 -1.251123E+0000 -7.172649E-0002
  9.875765E-0003 -3.194257E-0001
  2.819658E-0001  5.112817E-0001
  2.516696E+0000  1.624754E+0000
  1.199335E+0000  8.272524E-0001
 -7.764471E-0001 -2.220818E+0000
 -4.746401E-0001 -6.147813E-0001
  1.818435E+0000  9.619513E-0001
  5.091754E-0001  2.526003E+0000
 -1.074013E+0000  5.630447E-0001
 -3.383835E-0001 -9.608910E-0001
 -4.721236E-0001 -3.702637E-0001
 -2.056612E+0000  6.307666E-0001
 -1.262795E+0000 -7.630167E-0001
  7.381373E-0001 -4.963297E-0001
  5.949489E-0001 -5.846783E-0001
  4.444634E-0001 -4.130956E-0001
  1.093298E-0001 -9.174491E-0001
  1.782414E-0001 -1.284148E+0000
 -3.593077E-0001 -4.057517E-0001
 -5.931254E-0002 -2.647369E-0001
 -5.384708E-0001 -1.049317E+0000
  2.066069E+0000 -1.790372E+0000
  1.107860E+0000 -1.500816E-0001
 -1.061690E-0001  4.509367E-0001
 -2.381167E+0000 -1.021336E+0000
 -9.606809E-0002 -1.674909E+0000
  9.949691E-0001  2.251642E+0000
 -3.640381E-0001  1.700573E+0000
 -2.634883E+0000 -8.038375E-0001
  1.161099E+0000 -1.344363E+0000
  6.168984E-0001 -5.873404E-0001
 -1.559732E+0000  1.103388E-0001
 -2.083475E+0000 -8.714677E-0002
 -2.758744E-0001 -5.586374E-0001
  1.120812E+0000  9.642492E-0001
 -1.176233E+0000  2.835349E+0000
 -1.224966E+0000  3.188451E+0000
 -2.369902E+0000  1.920012E+0000
 -7.716168E-0001  1.527906E+0000
  1.487417E+0000  1.432969E+0000
  1.545102E+0000  5.609506E-0001
 -2.018332E+0000  2.809180E+0000
 -1.514507E+0000  4.900238E-0002
 -2.735167E-0001  3.770784E-0001
 -9.444675E-0001 -9.370983E-0002
  3.851159E-0001  8.788990E-0001
  2.514658E+0000  9.605423E-0001
  1.880022E+0000  3.612948E-0001
 -5.769033E-0001 -1.320779E+0000
 -1.069723E+0000  5.040470E-0001
 -1.794394E+0000 -8.057848E-0002
 -1.016097E+0000  2.912835E-0001
  4.178945E-0001  1.333508E+0000
  8.206346E-0001  1.299840E+0000
  1.287314E+0000  1.687293E+0000
 -1.711700E-0001  1.188016E+0000
 -1.714120E+0000  9.987309E-0001
 -2.366746E-0001  8.611471E-0001
  2.220951E+0000 -5.732345E-0001
  9.786238E-0001 -2.821457E-0001
 -1.863073E+0000 -2.661290E+0000
  1.692992E-0001 -1.756957E+0000
 -4.138122E-0001  3.156388E-0001
 -4.931510E-0001  6.180321E-0001
 -9.431544E-0001 -9.232686E-0001
  4.926821E-0001  8.783221E-0002
  9.138491E-0001  5.949098E-0001
  1.407151E+0000  2.174329E-0001
 -9.629370E-0001 -4.539088E-0001
 -2.610407E+0000 -1.697910E+0000
 -7.688608E-0001  3.796152E-0001
 -3.991335E+0000  9.698737E-0001
  2.669982E-0001 -2.693898E-0001
  1.789230E+0000 -1.059154E-0001
  1.193846E+0000 -2.335176E-0001
 -8.920093E-0001 -3.248455E-0001
 -2.629078E+0000 -1.014455E+0000
 -1.531815E+0000 -3.004313E+0000
  3.516751E+0000 -1.538795E+0000
  4.634442E-0001 -8.978502E-0001
 -2.121264E+0000 -1.803941E+0000
 -1.402868E+0000  6.442100E-0002
 -8.559537E-0001  5.781293E-0001
 -1.893484E+0000  3.963354E-0001
 -1.076075E-0001  6.858733E-0001
  1.124014E+0000  1.669008E+0000
  1.932295E-0001  2.994490E+0000
 -7.117014E-0001  2.490653E+0000
  1.616166E+0000  8.477635E-0001
  2.556635E-0001  2.060084E+0000
 -1.036482E+0000  1.043760E+0000
 -1.212000E+0000  1.807927E+0000
  2.169656E+0000  8.510871E-0001
  3.069642E+0000  1.536393E+0000
  1.328245E+0000  1.795299E+0000
  1.508628E-0002  1.549073E+0000
 -2.064587E+0000  3.113476E-0001
 -2.240046E+0000 -1.006885E+0000
  1.260277E+0000 -2.116652E+0000
 -1.769414E-0001 -3.447251E+0000
 -4.881139E-0001 -8.984391E-0001
 -2.340756E+0000  8.446516E-0001
  2.184339E-0001  5.048165E-0001
  2.522494E+0000  2.872644E-0001
  2.524540E-0001  3.009026E-0001
 -1.255002E+0000 -4.897113E-0001
 -2.956174E-0001 -1.345313E+0000
  2.924237E+0000  1.655967E-0001
  2.023585E+0000  7.130919E-0002
  1.434771E+0000 -5.581838E-0001
  2.918118E-0001  6.342242E-0001
 -1.215839E+0000 -8.572579E-0002
 -1.248047E+0000 -6.897463E-0001
  7.388739E-0001 -2.684632E-0001
  1.303491E+0000  2.021263E+0000
 -8.754400E-0001 -1.059606E+0000
  1.795218E+0000 -1.087834E-0001
  2.151737E+0000  2.560478E+0000
  9.178925E-0001  1.915871E+0000
 -2.482110E+0000 -1.445856E-0001
 -2.131704E+0000 -1.146554E+0000
  1.245945E+0000 -2.848777E+0000
  6.596375E-0001 -9.221539E-0001
 -6.371384E-0002  3.008375E-0001
 -1.768583E+0000 -3.725706E-0002
  3.347357E-0001 -3.819369E-0001
  1.103522E+0000  2.256439E-0001
 -1.278395E-0001  1.301715E+0000
 -1.178076E+0000  4.978464E-0001
  5.753733E-0001 -8.171101E-0001
 -2.388384E+0000  7.332273E-0001
 -2.426987E+0000  9.690167E-0001
  1.038675E+0000 -1.325629E+0000
  1.265598E+0000 -2.149798E+0000
  4.116514E-0001 -2.572517E+0000
 -7.366757E-0001 -1.544105E+0000
 -1.933634E-0001 -2.977868E+0000
  1.101363E+0000  8.557468E-0001
 -1.262441E+0000 -1.215129E-0002
 -2.645564E-0001  1.133191E-0001
  1.856739E+0000  3.176106E-0001
  2.029670E+0000  1.458229E+0000
  8.680298E-0001 -4.548498E-0001
 -2.497219E-0001 -9.580394E-0001
 -1.288706E+0000  1.340597E-0001
 -1.802611E+0000  6.642495E-0001
 -1.008021E+0000  1.529095E+0000
 -8.641439E-0001 -2.526439E-0001
  1.332155E+0000  2.273337E-0001
  8.230666E-0001 -4.276484E-0001
 -1.253720E+0000 -5.473639E-0001
 -1.498029E+0000 -7.766990E-0002
  1.537291E+0000 -1.310760E+0000
  1.607590E-0001 -8.302542E-0001
 -1.234019E+0000  1.521740E+0000
 -7.032093E-0002  1.260699E+0000
 -5.884236E-0001  7.974593E-0001
 -1.227394E+0000  7.604281E-0001
 -1.704391E+0000 -2.720240E-0001
 -1.138101E-0001 -1.855017E-0002
 -4.770119E-0001  1.277230E+0000
 -1.072118E+0000  2.608690E+0000
 -1.318910E+0000  1.437255E+0000
  1.380168E+0000 -8.776875E-0001
  2.850488E+0000 -2.333417E+0000
  1.723878E-0001 -3.259707E-0001
  7.190162E-0001 -2.982575E-0001
  1.917560E+0000 -1.709796E+0000
  5.643285E-0001 -2.286109E+0000
  4.855512E-0001 -1.276744E+0000
 -1.626314E+0000 -1.857371E+0000
 -5.650226E-0002 -5.659483E-0001
  2.398581E+0000 -5.779090E-0001
 -1.525111E-0001 -4.789772E-0001
  3.387944E-0001 -1.834790E-0001
  5.537864E-0001 -4.321832E-0001
  1.140729E+0000  2.126086E-0001
  1.822471E+0000  2.222134E-0001
 -6.583674E-0001  4.393651E-0001
 -4.055328E-0001 -8.932426E-0001
  1.421741E+0000  9.333201E-0001
  1.175133E+0000  1.492226E+0000
 -1.522265E+0000  1.628705E+0000
  9.919858E-0001 -1.233197E+0000
  8.969147E-0001 -9.607179E-0001
  4.781775E-0001  1.787119E+0000
 -1.535097E+0000  1.721944E+0000
 -1.275295E+0000  1.257156E+0000
 -8.259485E-0001 -2.942996E-0001
  8.008248E-0001 -5.444611E-0001
  1.005351E+0000  1.753323E+0000
  6.040488E-0001  3.426733E+0000
  5.145831E-0001  4.061381E+0000
 -4.521384E-0001  3.150742E+0000
  2.138641E+0000  1.789758E+0000
  2.564601E+0000  2.994699E+0000
  6.361667E-0001  1.649589E+0000
  9.858207E-0001 -4.835614E-0001
  1.948679E+0000  3.470537E-0001
  4.508192E-0001 -1.340339E+0000
  8.795071E-0001 -1.632309E-0001
 -1.214541E+0000  2.981672E-0001
 -2.444913E+0000  7.015902E-0001
 -1.239143E+0000 -1.331673E+0000
  1.347039E+0000 -7.772386E-0001
  2.365173E+0000 -2.157337E-0001
 -2.765266E-0002 -1.529380E+0000
 -1.489038E+0000  8.274996E-0002
  1.031527E+0000 -1.242093E-0001
  1.607315E+0000  4.651989E-0001
  1.038259E+0000  1.308867E-0001
 -1.183296E+0000  4.987380E-0001
  3.315789E-0001 -1.004374E+0000
  1.186385E-0001 -6.921821E-0001
  1.681759E+0000 -7.205673E-0001
 -1.640215E+0000  1.470116E+0000
 -4.584038E+0000  6.652253E-0001
 -3.865222E+0000  8.773359E-0001
  2.618104E-0001  8.018397E-0001
  6.461241E-0001  6.712972E-0001
  7.276982E-0001  1.799356E+0000
 -3.570055E-0001  3.375503E-0001
  6.055406E-0001 -5.695024E-0001
  1.320883E+0000  1.466582E+0000
 -1.348041E+0000 -4.144133E-0001
 -1.918561E+0000 -1.258279E+0000
  1.319029E+0000 -2.778521E-0001
  5.288690E-0001 -3.474967E-0001
  1.710368E+0000  2.920608E-0002
 -1.585485E+0000 -1.308147E+0000
 -1.742208E+0000 -1.963070E+0000
  5.408100E-0001  1.612561E-0002
  3.420178E-0001  6.579989E-0002
 -1.261802E-0001  4.453914E-0001
 -1.320936E+0000  1.301842E+0000
  8.936628E-0001  6.027253E-0001
  7.235162E-0001  6.534441E-0001
 -1.070782E-0002  1.267228E+0000
 -1.867573E-0001  1.383680E+0000
  2.543535E+0000 -9.194506E-0001
  2.401190E+0000  1.865690E-0001
 -3.782748E-0001  1.334135E+0000
 -2.042303E+0000 -1.733742E-0001
  1.975451E+0000 -5.182572E-0001
  9.446585E-0001  2.131730E-0001
 -2.326892E+0000 -2.805429E-0001
  7.142299E-0001 -1.959000E+0000
 -1.131113E-0001  1.790692E-0001
  2.127661E-0001  9.511554E-0003
 -1.766153E+0000  8.274506E-0001
 -2.307080E+0000 -2.476823E-0001
 -5.304100E-0001 -8.280784E-0001
 -1.996017E-0001  8.796549E-0001
 -1.016513E+0000  8.885018E-0001
  5.278190E-0001  2.302451E+0000
  5.432379E-0001  7.164350E-0001
  2.774160E+0000  1.825096E+0000
 -1.148894E+0000  3.413881E+0000
 -2.945147E+0000 -7.598279E-0001
  8.087492E-0001 -2.191159E+0000
  2.582571E+0000 -5.539443E-0001
 -4.520975E-0002 -1.584749E+0000
 -3.026514E+0000 -1.655163E+0000
 -2.108976E-0001 -1.040580E+0000
 -8.351138E-0001 -1.053694E+0000
 -1.703261E+0000 -4.550690E-0001
  5.737894E-0001 -2.279580E+0000
  2.792517E+0000 -8.233314E-0002
 -9.473519E-0002 -2.250344E-0001
 -7.812438E-0001 -5.715211E-0001
 -3.675660E-0001  8.609219E-0001
  2.760737E+0000  2.680115E+0000
  7.869129E-0002  1.323204E+0000
  1.664450E+0000  9.142886E-0001
  7.038344E-0001 -3.369755E-0003
  6.238054E-0001 -7.607896E-0001
 -8.687378E-0001  9.506446E-0001
  8.039452E-0002 -6.927850E-0001
 -6.302968E-0001 -1.978614E-0001
 -8.531751E-0001 -1.829975E-0001
 -5.990948E-0001  1.699544E-0001
 -4.853204E-0001  5.861609E-0001
  3.992881E-0001  6.129203E-0001
 -4.638477E-0001  2.013094E+0000
 -8.659598E-0001  2.404771E+0000
  1.267788E+0000  5.342379E-0001
  1.314515E+0000  1.545144E+0000
  1.168133E+0000  3.169990E-0001
 -6.403898E-0002 -1.446655E-0001
  1.492232E-0001  1.874374E-0001
 -1.520739E+0000  1.116074E-0001
 -2.048170E+0000 -2.698876E+0000
 -6.986506E-0001 -2.101878E+0000
 -9.990288E-0001  7.391046E-0001
 -1.638075E+0000  1.364460E+0000
 -2.179993E+0000  3.136000E+0000
 -8.531800E-0001  3.723712E+0000
  7.253001E-0001  1.455546E+0000
  2.007455E+0000  1.310538E-0001
  2.488624E+0000 -6.346925E-0001
  2.144570E-0001  2.533737E-0001
 -1.325618E+0000 -1.220127E+0000
 -2.613307E+0000  7.266771E-0001
 -2.618400E+0000 -4.261629E-0001
 -1.296508E-0001 -1.915555E+0000
 -3.295755E-0001 -1.569456E+0000
 -2.488806E-0001 -5.317611E-0001
  1.550448E+0000  1.779501E-0001
  6.883479E-0001  6.148980E-0001
  8.127081E-0002  1.046247E+0000
 -2.218972E+0000  5.190899E-0001
 -6.115997E-0001  1.300560E-0001
  8.216798E-0002  5.705246E-0002
  2.964856E-0001 -2.216698E-0001
 -1.177251E+0000  6.989524E-0001
  9.711099E-0001 -7.505238E-0001
  2.283150E+0000 -2.668474E-0001
  1.617850E+0000 -2.466874E-0001
 -9.400737E-0001 -5.954287E-0001
  1.124782E-0001 -3.686876E-0001
 -3.646026E-0003  3.559216E-0001
 -3.396088E-0001  1.252314E+0000
 -4.221624E-0002  3.103935E+0000
 -1.397173E+0000  1.443081E+0000
  3.330256E-0002 -3.861870E-0001
  2.061758E+0000 -5.321028E-0001
  2.422441E-0001  1.351254E-0001
 -1.440917E+0000  8.470122E-0001
 -4.148480E-0001 -1.363008E-0001
 -4.285872E-0001 -1.988611E+0000
  8.033344E-0001 -1.073047E+0000
 -1.427257E-0001 -1.834393E-0001
 -4.247272E-0001 -3.448081E-0001
 -1.273216E+0000  6.390236E-0001
 -9.361047E-0001 -5.373651E-0002
  5.687812E-0001 -4.595026E-0001
  1.728409E+0000 -1.159120E+0000
  1.308612E+0000 -3.061243E-0001
 -1.890842E+0000 -1.783469E-0001
  5.958193E-0002 -1.835777E-0001
  5.648602E-0001 -1.138222E-0001
  3.714694E-0001 -8.964762E-0001
 -2.718666E-0001 -1.394430E+0000
 -1.110824E+0000 -2.144918E+0000
 -1.624747E+0000 -1.844599E-0001
  1.073378E+0000  1.170382E-0001
 -2.259814E-0001 -3.747603E-0001
 -5.739721E-0001 -8.997149E-0001
 -7.980337E-0001 -6.398295E-0001
 -1.627048E+0000  2.527959E-0003
  1.152158E-0001  4.246430E-0001
 -4.199335E-0001 -1.060604E+0000
 -2.419514E-0002 -1.067841E+0000
  9.026403E-0001  2.816979E-0001
  1.515104E+0000  1.126234E+0000
 -2.629041E-0001 -1.280845E-0001
 -2.648836E+0000  1.728593E+0000
 -1.641687E+0000  1.308872E+0000
 -1.397733E-0001 -4.231903E-0001
  2.229853E+0000  1.134369E+0000
  5.999087E-0001  1.873705E+0000
 -1.027676E+0000  1.666423E+0000
 -9.524367E-0001  5.084147E-0001
  1.884802E+0000  2.123810E+0000
  1.215039E+0000  3.092862E-0001
 -9.855535E-0001 -1.307830E-0001
 -1.218617E+0000 -4.999027E-0001
  1.069056E+0000 -2.096747E+0000
  5.623532E-0001 -2.750470E+0000
  1.437528E+0000 -5.217101E+0000
  3.186664E-0001 -2.944369E+0000
  1.620083E+0000 -1.770300E+0000
 -6.683894E-0003 -1.157802E+0000
 -1.101713E+0000 -1.116429E+0000
 -2.687591E-0001  4.340789E-0001
 -5.371471E-0001  3.248151E-0001
  4.830080E-0001  2.289312E-0001
  7.425235E-0001  1.539603E-0001
  8.001947E-0002  1.197428E+0000
 -3.202376E-0001  5.520592E-0001
  8.667637E-0001  1.753758E+0000
 -2.265802E+0000  5.932035E-0001
  1.096566E+0000 -6.960680E-0001
  2.527880E+0000  9.840055E-0001
  1.026690E+0000  1.951536E+0000
 -1.151511E+0000 -1.485770E+0000
  3.142387E-0001 -1.150519E+0000
  9.633062E-0001  1.966779E+0000
 -1.020892E+0000  1.140855E+0000
  4.784397E-0001  4.825467E-0001
  1.334673E+0000 -7.285748E-0001
  7.213859E-0001 -5.374211E-0001
 -1.154778E+0000 -4.448963E-0001
 -1.030776E+0000 -1.841879E-0001
  5.656452E-0002  4.375148E-0001
  1.930599E+0000  6.578402E-0001
  4.738795E-0001  2.755444E+0000
 -2.067928E+0000  8.057574E-0002
 -8.002857E-0001 -1.782775E+0000
  2.417524E+0000 -6.122825E-0001
 -1.259177E+0000  1.680486E-0001
  1.128680E-0001  2.505727E-0001
  2.368444E+0000  1.658801E+0000
  4.097932E-0001  8.366998E-0001
  1.157037E+0000 -1.596163E-0001
  2.719844E+0000  6.730029E-0001
  1.979143E-0001  3.563102E-0001
 -1.615914E+0000 -1.014759E+0000
 -1.498655E+0000  4.224755E-0001
  8.882308E-0002 -6.930496E-0001
 -1.317584E+0000 -1.604836E+0000
 -1.226967E+0000 -1.695625E+0000
  1.365035E-0001  1.514068E-0001
 -1.295904E+0000 -5.052127E-0001
  2.500507E-0001 -2.368847E-0001
  1.993042E+0000  8.295924E-0001
 -2.381736E-0001  1.149889E+0000
 -9.713907E-0001  1.626028E+0000
 -3.005248E+0000  2.793980E+0000
 -3.633966E-0001  2.209633E-0002
 -6.388654E-0001 -5.628952E-0001
  2.559568E-0001 -2.035183E+0000
  1.724803E+0000 -1.999319E+0000
  2.569737E+0000 -7.946071E-0001
  4.280312E-0001 -1.549218E+0000
 -1.505745E+0000 -6.742162E-0001
 -2.041400E+0000  1.021022E+0000
 -3.641257E-0001  1.432991E+0000
  1.010704E+0000  2.081492E+0000
  9.604490E-0001  1.499790E+0000
  2.328212E-0001 -1.424438E+0000
 -3.487498E-0001  5.414297E-0001
  1.339554E+0000 -1.590472E+0000
  8.984695E-0001  1.438652E+0000
  5.060840E-0001 -4.217918E-0001
  4.107836E-0001  9.814760E-0001
  9.978506E-0001  4.830250E-0001
  1.119777E+0000  1.513029E+0000
  3.103004E-0001 -1.058502E+0000
  1.799436E+0000  6.016710E-0001
  3.006332E-0002  1.673042E+0000
 -2.751164E+0000  8.565771E-0001
 -3.597005E-0002 -1.387931E-0001
  2.998075E+0000 -1.441087E+0000
  1.894812E+0000  3.409271E-0002
 -3.296119E-0001  9.870275E-0002
 -6.900048E-0001 -1.543495E-0001
 -1.259460E-0001  3.385051E-0001
  1.201189E+0000  8.273809E-0001
  1.970108E+0000  1.014622E+0000
  1.106588E+0000  7.465248E-0001
 -3.595207E-0001  1.204193E+0000
 -1.375196E+0000  6.542642E-0002
  5.861909E-0001 -1.645305E+0000
  1.520538E+0000  7.424294E-0001
 -3.737875E-0001  2.233953E+0000
 -1.391312E+0000  9.061951E-0001
 -1.440536E+0000  1.763164E+0000
 -2.003144E+0000  5.997839E-0001
  1.048090E+0000 -2.525647E-0001
  1.112044E+0000  2.346442E+0000
  9.360682E-0001  3.677766E+0000
 -2.093134E-0001  1.270042E-0001
  1.458016E+0000  1.111414E+0000
 -5.599577E-0001  1.609625E-0001
  1.114039E-0001  1.050021E+0000
  5.437343E-0001  2.590049E-0002
 -8.994710E-0001  2.809629E-0001
  4.512551E-0001  1.610403E+0000
 -8.787755E-0002  2.190657E+0000
  2.690874E-0002  1.872180E+0000
  8.264170E-0001  1.113321E+0000
  1.116593E+0000  2.893748E-0001
  3.277455E+0000  2.792970E-0002
  1.503057E+0000  7.490502E-0001
 -1.337273E+0000 -9.705949E-0001
 -2.551272E+0000 -1.377897E+0000
 -1.548066E+0000 -1.102085E+0000
  2.339179E+0000 -1.874268E-0001
  1.207783E+0000  1.064016E+0000
 -3.279504E+0000  1.176210E+0000
 -1.498719E+0000 -1.073207E+0000
  1.664831E-0001 -1.544980E+0000
  1.185699E+0000 -1.166102E+0000
 -9.163307E-0001  1.241011E+0000
 -1.194683E-0001 -5.640470E-0001
  2.354113E+0000  2.391770E+0000
  7.884378E-0001  1.277725E+0000
  8.475654E-0001  2.475319E+0000
 -2.448373E+0000  1.627817E+0000
 -3.478233E+0000  6.272345E-0001
 -2.038997E+0000 -5.197633E-0001
  2.666323E+0000  2.133052E-0001
  9.101697E-0001  1.186051E+0000
 -4.962012E-0001 -3.342564E-0001
 -6.562259E-0001  3.112491E-0001
 -3.978463E+0000  2.457546E+0000
 -2.723289E+0000 -6.704250E-0001
  1.031625E+0000  1.234737E+0000
  2.903597E+0000  1.504182E+0000
  5.596957E-0001  1.597777E+0000
 -1.145270E+0000  1.842651E+0000
 -2.649764E-0001 -2.066780E-0001
  1.701545E+0000 -4.752738E-0001
  6.077827E-0001  3.733080E-0001
  9.231680E-0001 -1.189735E+0000
 -5.155712E-0001 -8.447469E-0001
  6.729970E-0001  8.264580E-0001
  3.689932E-0001  4.481172E-0001
 -1.567337E+0000  1.242906E+0000
  6.282483E-0001  8.234770E-0001
  1.556392E+0000  1.718557E+0000
 -1.526722E+0000  1.895192E+0000
 -4.543997E-0001  3.086731E+0000
 -1.676665E+0000  2.003347E+0000
  5.712176E-0002  4.316953E-0001
 -1.641006E-0001  7.058796E-0001
  3.851362E-0001  3.665186E-0001
  6.976931E-0001  1.195140E+0000
 -1.134766E+0000 -3.540261E-0001
 -2.753950E+0000 -1.757781E-0001
  3.421467E-0001 -5.658811E-0001
  1.886611E+0000 -1.946410E+0000
  6.163729E-0001 -6.045760E-0001
 -8.215196E-0001 -5.259837E-0001
  6.637448E-0001 -6.296777E-0001
 -1.831391E+0000 -2.450626E+0000
 -3.577020E+0000 -1.708462E+0000
 -2.647917E+0000 -1.997851E+0000
  2.332885E+0000 -1.284183E+0000
  1.393970E+0000  1.358678E+0000
 -1.076952E+0000 -2.536092E-0001
 -1.826054E+0000 -1.125559E+0000
  1.003170E-0001  4.683417E-0001
 -7.380424E-0001 -1.713897E-0001
  3.200625E-0001  5.432702E-0001
 -2.077263E+0000  3.897054E+0000
 -1.657367E+0000 -3.902268E-0002
  1.573190E+0000  1.368374E+0000
  1.818089E+0000  1.268109E+0000
  9.782468E-0001  1.304188E+0000
  9.670821E-0001 -1.317914E+0000
  1.327284E+0000 -6.609653E-0001
 -1.939426E-0001  5.333919E-0001
 -2.883657E+0000 -1.767280E-0001
 -1.388972E-0001 -9.729758E-0001
  4.844461E-0001 -1.695788E-0001
 -9.028668E-0002 -1.607359E-0001
  1.457404E+0000  5.759326E-0001
 -1.884653E+0000 -9.880090E-0002
 -1.293482E+0000 -8.252560E-0001
  6.049018E-0001 -2.393810E+0000
  3.297909E-0001  1.022164E+0000
 -1.660299E+0000  1.345131E-0001
  1.827798E-0001  1.130770E+0000
  1.202946E+0000 -6.021386E-0003
  1.330198E+0000  5.199566E-0001
 -3.446081E-0001 -4.092101E-0001
  1.112282E+0000  5.823690E-0001
  3.032967E-0001  2.106805E-0001
 -9.928915E-0001 -1.283236E+0000
 -1.129877E+0000 -1.955567E+0000
  2.759168E-0001 -1.435844E+0000
  1.502312E+0000  4.594207E-0001
 -1.886641E+0000 -1.080447E-0001
 -2.215553E+0000  8.857439E-0001
 -3.437809E-0001  3.214422E-0001
  1.130510E+0000  7.959140E-0001
  1.863226E+0000  3.331173E-0001
 -1.241801E+0000  1.643315E+0000
 -2.841679E+0000 -8.525026E-0002
 -1.195388E+0000 -3.627893E-0001
  1.342268E+0000  5.106029E-0001
  1.419308E+0000  1.605101E+0000
 -3.072237E+0000 -2.791747E-0001
 -9.163783E-0001 -1.709984E-0001
  7.916097E-0001 -8.037200E-0001
  1.048342E-0001 -2.998556E-0002
 -1.976145E-0001  2.751620E-0001
 -6.506237E-0001 -1.903275E-0001
 -3.267088E-0001  2.693243E-0001
 -1.417555E+0000  8.876286E-0001
 -1.169727E+0000  6.237130E-0001
  7.075007E-0001  5.979067E-0001
 -3.458864E-0001  2.252537E-0001
  2.797748E-0002 -1.492490E+0000
  9.567572E-0001 -6.338042E-0001
  1.145883E-0001  7.464139E-0001
  2.442353E+0000  4.439377E-0001
 -7.999861E-0001 -1.148572E-0002
  3.253034E-0001  7.297743E-0001
 -1.073088E+0000  6.458473E-0001
 -3.103746E+0000  3.961898E-0001
 -8.276661E-0001 -2.992068E-0001
  4.498277E-0002  1.471519E-0001
  1.988992E+0000 -3.851182E-0001
  1.194701E+0000  1.039678E+0000
  8.564881E-0001  2.756108E+0000
 -4.079683E-0001  3.167818E+0000
 -1.984808E-0001  3.283071E+0000
  2.660995E+0000  3.799307E+0000
 -5.814628E-0001  2.605449E+0000
 -8.932016E-0001  8.972122E-0001
 -2.552585E-0001  3.627989E-0001
  8.141633E-0001 -6.357860E-0001
  1.701164E+0000 -1.660917E+0000
  6.561503E-0001 -1.509095E+0000
  4.652588E-0001 -1.889738E-0001
 -9.472208E-0001 -1.911443E+0000
 -1.614012E+0000 -1.587809E+0000
  1.762812E+0000 -2.474982E-0001
  1.062666E+0000  4.459673E-0001
  5.384815E-0001 -2.277019E-0001
 -4.605595E-0001 -1.237035E+0000
  2.844492E+0000  1.554732E-0001
  1.173719E+0000  5.408812E-0001
 -1.489758E+0000 -8.045700E-0001
 -2.414535E+0000 -1.383197E+0000
  1.258707E+0000  3.669226E-0002
  8.845992E-0001  1.280382E-0001
 -1.108049E+0000 -4.056710E-0002
 -1.877855E+0000  4.190923E-0001
 -1.389443E+0000 -5.589290E-0001
  1.251136E+0000  1.918052E-0001
  1.578916E+0000  6.382044E-0001
 -4.350229E-0002 -2.401829E-0001
 -7.627567E-0001 -1.111521E+0000
 -5.623662E-0001 -2.811711E-0001
  1.086901E+0000  1.770655E+0000
  1.620179E-0001  2.670332E+0000
 -1.001438E+0000  1.334051E+0000
 -2.390076E-0001 -1.284606E+0000
 -1.215488E+0000  4.573566E-0001
  3.159152E-0001  4.084079E-0001
  1.854820E+0000 -2.161946E-0001
  1.888796E+0000  1.048120E+0000
  1.062080E+0000  2.628609E-0001
 -1.094294E+0000 -4.690225E-0001
  1.216489E-0001  2.501537E-0001
 -1.765807E+0000  6.243291E-0001
 -1.985421E+0000 -2.076417E-0001
 -2.329217E-0001 -1.035018E+0000
  2.272146E+0000 -1.285727E+0000
  8.252970E-0001 -2.949120E+0000
 -1.126935E+0000 -3.335843E-0001
 -1.412083E+0000 -1.573735E+0000
  1.869187E+0000 -8.701288E-0001
  6.673527E-0002 -5.866585E-0001
 -4.011528E+0000 -1.688090E+0000
 -1.541881E+0000 -2.541872E+0000
  2.788249E+0000 -2.292958E+0000
  9.399420E-0001 -1.165822E+0000
 -5.343722E-0001 -3.669019E+0000
 -3.113019E-0001 -1.588511E+0000
 -1.206357E+0000 -1.398899E+0000
 -1.848991E+0000 -1.634906E+0000
  6.804512E-0001 -1.393461E+0000
 -5.421815E-0001 -6.734249E-0001
 -3.236349E+0000 -2.134320E-0001
  1.194541E+0000 -1.237619E+0000
  7.780357E-0001  1.107067E+0000
 -1.221842E+0000  5.876086E-0001
 -1.547264E-0001  1.049224E+0000
 -5.368190E-0001  1.070307E+0000
 -6.632562E-0001  1.970920E-0001
 -1.325444E+0000 -1.581898E+0000
 -4.868913E-0001 -1.343906E+0000
 -1.140691E-0001 -4.969067E-0001
 -5.306345E-0001 -1.097736E+0000
 -5.896347E-0001 -1.893462E+0000
 -1.105466E-0001 -1.214996E+0000
  7.298213E-0001 -2.054251E+0000
  6.288596E-0001  1.224028E-0001
 -2.201992E-0002 -1.996972E-0001
  4.165908E-0001 -2.885351E-0001
 -8.159342E-0001  1.067922E+0000
 -5.476485E-0001  4.156080E-0001
  1.990990E+0000  1.087415E+0000
  1.649274E-0001 -8.293242E-0001
 -1.167226E+0000  1.145170E+0000
 -1.816646E+0000  1.729365E+0000
 -2.523642E+0000  6.396305E-0001
  4.052172E-0001  8.871777E-0001
  1.614339E+0000  1.945489E+0000
  8.680833E-0001  2.836178E+0000
 -1.132319E-0001  1.707658E+0000
  1.898273E+0000  2.518347E-0001
  9.222629E-0001  2.502468E+0000
 -4.663547E-0001  1.015375E+0000
  1.635184E-0001 -7.716325E-0001
  2.617664E+0000 -1.422973E+0000
  1.151182E+0000 -1.536805E+0000
  1.587680E-0001 -1.550827E+0000
 -1.900473E+0000 -1.904183E+0000
 -5.283146E-0001 -2.674828E+0000
  2.086525E+0000 -1.135769E-0001
  9.948535E-0001  8.710565E-0001
 -1.655132E+0000  2.567129E-0001
 -1.058656E+0000  6.544742E-0001
  4.607578E-0002  1.180268E+0000
  1.243170E+0000  8.386198E-0001
  9.317874E-0001  6.679581E-0001
 -8.767026E-0001 -2.269145E+0000
 -6.175899E-0001 -2.540487E+0000
  7.035420E-0001 -1.003514E+0000
  1.115857E+0000 -1.656396E+0000
  1.658055E-0001  2.930811E+0000
 -2.057391E+0000  1.452259E+0000
 -9.369511E-0001 -4.606056E-0002
  1.147953E+0000  4.925053E-0001
  1.899162E+0000  6.071217E-0001
 -6.493885E-0002  9.654006E-0001
 -1.164110E+0000 -3.740198E-0001
  1.574944E+0000 -1.253943E+0000
  1.237255E+0000  2.272577E+0000
 -9.250390E-0001  2.583084E+0000
 -2.011857E+0000  7.421030E-0001
  6.711875E-0001  1.847272E+0000
  9.634456E-0001  2.437494E+0000
 -9.408941E-0001 -1.260765E-0001
 -1.784301E+0000  1.022994E+0000
  1.026565E+0000  1.462784E+0000
 -1.170350E+0000  1.923110E+0000
 -4.921983E-0001 -1.771851E+0000
  2.751537E+0000 -1.418840E+0000
  1.424385E+0000  6.196138E-0001
  4.049911E-0001 -1.771384E-0001
 -1.196114E+0000 -1.031407E+0000
 -1.705877E+0000 -1.908886E+0000
  8.287286E-0001 -2.085429E+0000
  9.320422E-0001 -7.998020E-0001
  1.828160E+0000 -1.090667E+0000
 -3.664897E-0001 -6.745650E-0001
 -5.936973E-0001 -2.110793E+0000
  1.355074E+0000 -5.558788E-0001
  1.928021E+0000  8.376810E-0001
  4.759727E-0001  1.060821E+0000
 -1.827458E+0000 -3.784435E-0001
 -2.981953E-0001 -1.356563E+0000
  5.356832E-0001 -4.894108E-0001
 -1.756344E+0000 -2.265116E+0000
 -3.987103E-0001 -1.843081E+0000
 -4.224343E-0001 -2.626339E+0000
  1.609065E+0000 -2.225971E+0000
  1.280027E+0000 -7.711658E-0002
  4.598999E-0001  1.045897E+0000
  2.962906E+0000 -7.344940E-0001
  7.052878E-0001 -1.219673E+0000
  9.328004E-0001  1.594216E-0001
 -2.723936E+0000  2.892374E+0000
  8.597951E-0001  4.908829E-0001
  1.853241E+0000  1.516956E+0000
 -3.653117E-0001  2.015819E+0000
 -1.394007E+0000  1.588947E-0001
  3.572091E-0001 -1.957640E+0000
  2.242851E+0000 -7.775022E-0001
  9.279306E-0001  1.936738E+0000
 -1.383538E-0001  1.812781E-0001
 -1.540474E+0000  3.114538E-0001
 -1.691577E+0000  6.006713E-0001
 -2.908639E-0001  8.369345E-0001
  1.073901E+0000  1.119642E+0000
 -2.153895E+0000  1.736902E+0000
 -1.648102E+0000  1.375735E+0000
  1.230161E+0000  9.125490E-0001
  2.663115E+0000  7.120943E-0002
 -1.439886E+0000  2.125464E+0000
 -1.649807E+0000  3.333236E-0001
  1.273524E+0000 -1.717368E+0000
  3.306797E+0000  1.711094E+0000
  1.783690E+0000  9.998489E-0001
  3.806249E-0001 -4.564198E-0001
 -3.406338E-0001  2.421174E-0001
  4.444625E-0001  5.314735E-0001
  3.341104E-0002  9.541551E-0001
 -3.852572E-0001  1.043116E+0000
 -5.793598E-0001 -1.332911E-0001
 -2.854575E-0001 -1.024881E+0000
 -9.322451E-0002 -2.199456E-0001
  2.707390E-0001 -5.967393E-0001
 -1.164576E+0000 -1.759284E+0000
 -3.856694E-0001 -4.502894E-0001
  7.323549E-0001  1.366486E+0000
 -9.259834E-0001  1.624714E+0000
  2.688117E-0001  2.015586E-0001
  4.087377E-0001 -5.059870E-0001
  1.959808E+0000  4.336074E-0002
  8.426154E-0001  4.433336E-0002
 -7.830011E-0001 -5.385211E-0002
 -7.118238E-0001 -9.993409E-0002
 -9.650487E-0001 -1.693074E+0000
  2.794964E-0001 -1.694570E+0000
 -1.215904E+0000 -3.856119E-0001
 -1.437258E+0000 -1.528148E+0000
  1.498864E+0000 -6.418562E-0001
  8.849524E-0001  3.473628E-0001
  1.213937E-0002  3.290566E-0001
  1.291024E+0000  4.983877E-0001
  3.574453E-0001  5.220515E-0001
 -1.552740E+0000  9.515238E-0001
 -8.911449E-0001 -1.600516E+0000
  1.465290E+0000  2.390959E-0001
  2.729116E-0001  1.545906E+0000
  6.171841E-0001 -4.267983E-0001
  7.869348E-0001 -1.559296E+0000
  2.282641E-0001 -3.571493E-0001
 -1.128781E+0000  2.953148E-0001
 -8.448488E-0001 -9.283338E-0001
  8.427748E-0001 -1.508036E+0000
  1.961943E+0000 -6.902562E-0001
  9.695138E-0001 -8.710842E-0001
  1.084188E+0000  6.354329E-0001
  1.481435E+0000 -1.110944E+0000
  1.463568E+0000  3.458383E-0001
 -6.514552E-0001  9.028278E-0001
 -1.746737E+0000  1.615011E+0000
 -3.531208E-0002  6.017074E-0003
  2.672061E+0000 -3.788660E-0001
  9.282182E-0001 -1.002969E+0000
  1.914426E+0000  3.141951E-0001
 -3.123204E-0001  1.408311E-0001
  7.342412E-0001 -2.389943E+0000
  7.278522E-0002 -1.115208E+0000
  1.273262E-0002  2.680177E-0001
 -8.831816E-0001  3.256790E+0000
 -1.026180E-0001  1.888501E+0000
 -3.553100E-0001  1.230389E+0000
  1.941437E-0002  5.477216E-0001
  1.342089E+0000  1.477791E+0000
  5.203928E-0001  2.579078E-0001
  2.841020E+0000  3.683089E-0001
  1.564209E+0000  9.081835E-0001
  1.734259E+0000  4.626680E-0001
  1.391612E+0000  8.429780E-0001
 -2.072971E+0000 -6.100174E-0001
 -2.248098E+0000 -4.734971E-0001
 -1.339203E+0000 -1.460610E+0000
  8.109380E-0002 -2.230623E+0000
  2.389019E+0000 -9.408763E-0002
  1.256065E+0000 -2.171791E-0001
  1.385452E-0001  8.475113E-0001
  1.034671E+0000  3.899991E-0001
  1.780269E-0001  4.199234E-0001
 -1.238889E+0000  1.384900E+0000
 -3.958225E-0001  1.489014E+0000
  1.008976E+0000  1.705622E+0000
  5.734561E-0001  3.267682E-0001
 -1.150577E-0001 -5.747771E-0001
 -3.771807E-0001 -1.493740E+0000
  5.990328E-0001 -1.206124E+0000
  1.094338E+0000 -1.533527E+0000
 -1.141831E-0001 -3.500215E+0000
  2.247814E-0001 -2.409324E+0000
 -3.661811E-0002 -4.258420E-0001
  1.350491E+0000  2.032213E+0000
  2.375813E+0000  2.502181E+0000
 -1.199049E+0000  2.311108E+0000
 -1.421640E+0000 -1.022544E+0000
  3.353876E+0000 -5.674634E-0001
  1.866770E+0000  2.349647E+0000
 -3.357914E-0002 -3.420496E-0001
  1.377588E-0001 -8.800955E-0001
 -1.061826E+0000  1.115361E+0000
 -1.833383E+0000 -4.398006E-0001
  1.089744E+0000 -9.330775E-0001
  1.034444E+0000  1.827969E+0000
  4.081384E-0001  1.413976E+0000
  1.464833E+0000 -5.682576E-0001
 -3.263016E-0001  2.216240E+0000
 -1.669593E-0001 -1.872369E+0000
 -8.375994E-0001 -4.909498E-0002
  1.092394E+0000 -5.807840E-0001
  8.708106E-0001 -1.663790E-0001
 -4.107560E-0002  1.403535E+0000
 -3.136789E+0000  2.085796E+0000
 -4.005878E-0001  1.637032E+0000
  1.287631E+0000  2.118887E-0001
  1.261591E+0000  6.406717E-0002
  1.591718E+0000  9.922953E-0001
 -1.129812E-0001  1.588527E+0000
 -2.795138E+0000  1.328761E+0000
 -3.987122E-0001 -3.276208E-0001
  2.071233E+0000  7.661877E-0001
  8.198297E-0001 -5.754301E-0001
 -1.301816E+0000 -7.489125E-0001
 -4.356473E-0002 -1.029571E+0000
 -1.756970E+0000  9.963687E-0001
 -3.597211E-0001  1.380594E+0000
  7.925733E-0001  2.388148E+0000
  1.057131E+0000  1.873069E+0000
 -1.202527E+0000  1.265080E+0000
 -3.995945E+0000 -2.785470E+0000
 -5.870934E-0001 -3.377945E+0000
  3.632604E+0000 -8.504481E-0001
  5.397606E-0001 -5.878980E-0001
 -2.378991E+0000 -2.156438E+0000
 -1.075186E+0000 -7.508957E-0001
  3.711256E+0000  1.807036E-0001
  1.105714E+0000  3.346340E+0000
  6.137840E-0002  1.163618E+0000
  1.593829E+0000  4.701576E-0001
  1.827743E+0000  5.345578E-0001
  3.050162E-0001  7.803470E-0001
 -3.749677E-0001  1.108836E+0000
  2.594514E+0000  9.437713E-0001
  2.284020E+0000  1.045979E+0000
 -1.488600E-0001  6.338694E-0001
  5.937250E-0001  1.511712E+0000
  3.182347E-0001  1.538157E+0000
  4.651716E-0001 -4.797260E-0002
 -9.697501E-0001  1.061985E+0000
 -2.633934E-0001  2.141497E+0000
 -3.369451E-0001  4.666906E-0001
 -9.782474E-0001 -8.094646E-0001
  3.017159E-0001 -1.391816E+0000
 -1.327637E-0001 -7.084111E-0001
 -1.651103E+0000 -4.069377E-0001
 -1.903103E+0000 -5.630485E-0001
 -1.164373E+0000 -2.198852E-0001
  6.539951E-0001 -2.449668E+0000
 -8.838989E-0001 -8.718637E-0001
  1.509653E+0000 -7.619276E-0001
  4.723364E-0001 -1.406170E+0000
  2.340649E+0000  3.060686E-0001
 -4.291562E-0001  1.376262E+0000
 -8.050197E-0001  1.043684E+0000
 -6.820007E-0001 -6.460485E-0001
  5.525899E-0001 -1.910537E+0000
  1.398307E+0000 -2.691423E+0000
  6.767456E-0001 -1.693527E+0000
 -8.123384E-0001 -1.256137E+0000
 -1.575959E+0000 -2.036143E-0001
  8.419603E-0001 -6.093954E-0001
  1.086340E+0000 -1.496039E+0000
  8.949017E-0001 -1.127196E+0000
 -1.550182E+0000  3.157863E-0001
  1.560308E+0000  2.096192E+0000
  5.211790E-0001  1.430861E+0000
  1.955342E-0002 -2.135260E-0001
 -4.145189E-0001 -5.222474E-0001
 -8.152039E-0001  9.297348E-0001
  1.077604E-0001  1.107645E+0000
  1.794768E+0000  1.516296E+0000
  2.084670E+0000  2.545248E+0000
  8.304114E-0001  1.650263E+0000
  9.118776E-0001  2.748022E+0000
  8.583363E-0002  1.828823E+0000
 -2.984627E-0001 -9.028280E-0001
  6.929227E-0001 -6.045204E-0001
 -1.295337E-0001 -1.154813E+0000
 -1.939495E+0000  5.991754E-0001
 -1.591078E+0000 -2.787769E+0000
  8.936666E-0001 -4.066258E+0000
  6.992209E-0001 -6.098927E-0001
 -9.429756E-0001 -1.409564E+0000
 -2.204474E+0000 -2.247047E+0000
  1.369955E+0000 -5.383137E-0001
  1.457290E+0000  4.445234E-0001
 -1.671207E+0000  1.134176E-0001
 -6.055201E-0001 -1.460713E+0000
 -4.780888E-0002  2.282881E-0001
  8.873527E-0001  8.611661E-0002
  8.235925E-0001 -8.478684E-0001
 -2.811560E-0001  4.215939E-0002
 -2.729085E+0000 -6.598871E-0002
 -2.012177E+0000 -5.482798E-0001
  2.871183E-0001 -1.068896E+0000
  1.300616E+0000 -2.383667E-0001
 -1.401150E+0000 -1.334351E+0000
 -1.530097E+0000  8.092963E-0001
 -1.222892E+0000  1.255367E+0000
 -1.761322E+0000 -2.130831E-0002
 -7.485613E-0002 -2.128055E+0000
  1.731973E+0000 -1.008002E+0000
 -9.126816E-0001 -4.017065E-0001
 -1.285706E+0000  3.034620E-0001
 -2.656214E-0001 -8.428502E-0001
 -8.975757E-0001 -6.581412E-0001
  3.294461E-0001 -3.289222E-0002
  6.146187E-0003  3.439894E-0001
 -9.500019E-0001 -1.356579E+0000
  4.429324E-0001  9.833586E-0001
  8.296139E-0001 -1.008236E+0000
  4.767258E-0001  4.917691E-0001
  4.072451E-0001  7.756247E-0001
  4.568082E-0001  7.613807E-0001
 -1.229624E+0000  3.610179E-0002
 -5.477578E-0001 -2.320867E-0001
 -3.728127E-0001 -6.514720E-0001
  1.310000E+0000  2.146346E-0002
  2.626433E-0001  4.220364E-0001
 -1.473471E+0000 -3.423132E-0001
 -5.942251E-0001  2.499478E-0001
 -4.499925E-0001  6.286196E-0001
  1.073108E+0000  3.966613E-0001
  9.802533E-0001 -1.535699E+0000
  2.429661E+0000 -1.393049E+0000
 -6.437677E-0001  2.368644E+0000
 -2.252974E+0000 -2.799240E-0001
  1.282287E+0000  9.960331E-0001
  8.907939E-0001  1.001688E+0000
 -7.973252E-0001  7.115548E-0001
 -7.767508E-0001  3.347892E-0001
  6.029914E-0001  2.064270E+0000
 -1.726017E-0001  1.397315E+0000
 -1.132913E+0000  6.051096E-0001
 -2.100545E+0000  3.233588E+0000
 -1.450588E+0000  5.437693E-0001
  1.384486E+0000 -1.943199E-0001
  1.770510E+0000 -3.888223E-0001
 -1.216074E+0000  1.048316E+0000
 -9.912790E-0001  1.090771E-0001
  1.546930E+0000  9.749841E-0002
  1.404776E+0000  1.972909E+0000
 -5.823382E-0001 -5.456905E-0001
 -2.411694E+0000 -1.737844E+0000
 -7.106011E-0001 -1.483513E+0000
  2.283956E+0000 -2.131773E+0000
  8.255707E-0001  1.164314E+0000
 -3.199597E+0000  1.241856E+0000
 -3.055677E+0000 -2.718993E-0001
  1.561093E+0000 -2.247819E-0001
  2.231989E+0000  2.470370E+0000
 -8.727882E-0001  2.583157E+0000
 -2.639544E+0000 -5.006907E-0001
  7.213969E-0001 -3.420366E-0002
  8.963838E-0001 -1.159752E+0000
  1.003429E+0000 -1.632946E+0000
  1.598656E+0000  5.489712E-0001
 -3.710316E-0001  1.372448E+0000
 -5.717519E-0001  9.454536E-0001
  1.572700E-0001  4.956217E-0001
  2.497659E+0000 -3.011718E-0001
  1.372665E+0000  2.094758E+0000
 -3.251924E+0000  9.651777E-0002
 -3.445067E-0001 -1.216595E+0000
  1.113636E+0000 -1.057703E+0000
  8.900920E-0001 -1.332694E+0000
  1.623172E-0002 -3.743026E-0002
 -2.254381E+0000  1.219094E+0000
 -1.017182E+0000  1.373083E+0000
 -6.991772E-0001 -4.683387E-0002
  1.158924E+0000  2.630854E+0000
 -3.945394E-0001  1.503325E+0000
 -1.843113E-0001  2.691563E+0000
  7.505205E-0001  2.071134E+0000
  1.986146E-0001  1.521260E+0000
  1.681607E+0000  1.216765E+0000
 -1.007396E+0000  1.222610E+0000
 -9.503311E-0001  1.122125E+0000
  2.224826E+0000  2.460576E+0000
 -8.748894E-0001  1.442812E+0000
  5.708578E-0001  1.807162E+0000
  2.009344E+0000  1.714156E+0000
  6.625121E-0001 -7.390110E-0001
  3.832274E-0002 -2.056626E+0000
  3.808348E-0001 -1.501762E+0000
  1.227912E+0000 -2.198618E+0000
 -2.040802E+0000 -1.671203E+0000
 -1.795973E+0000 -1.834348E+0000
  2.954870E-0001 -6.017736E-0001
 -1.950296E-0001  1.127205E+0000
 -1.224083E-0001  1.207854E+0000
  5.329199E-0001  4.786282E-0002
 -4.896488E-0001  1.792680E+0000
  1.857998E+0000  1.792745E+0000
  1.211552E+0000  1.827009E+0000
 -1.640636E-0001  1.677106E+0000
 -6.941323E-0001 -3.691218E-0001
 -1.666078E+0000 -1.054386E+0000
  5.105162E-0001 -7.164190E-0001
 -1.761603E+0000 -7.296334E-0001
 -1.554865E+0000 -1.101235E+0000
 -2.399389E-0001  1.577972E+0000
  1.961559E-0001  1.850774E+0000
  7.152889E-0001 -6.550604E-0001
  1.561183E-0001 -1.523324E+0000
  2.741836E+0000 -7.000014E-0001
  1.201600E+0000  1.493397E+0000
 -1.125464E+0000  1.171047E+0000
 -3.051979E+0000  1.298692E+0000
  3.794893E-0001 -9.916127E-0001
  2.384512E+0000 -8.972105E-0001
  1.258173E+0000 -7.407943E-0001
 -2.361613E+0000 -8.168475E-0002
 -5.233683E-0001 -8.078535E-0001
  2.772259E+0000 -1.046150E+0000
  1.495079E+0000  1.162252E+0000
  5.939008E-0001 -7.990910E-0002
  1.324661E+0000 -9.828623E-0001
  5.711175E-0001 -2.264129E-0001
 -1.223687E+0000 -1.822837E+0000
  2.354484E+0000 -6.190318E-0001
  1.097642E+0000  1.944853E+0000
 -1.042524E+0000 -9.476172E-0002
  2.418357E-0001 -1.200951E+0000
 -5.889683E-0002 -9.551670E-0001
 -3.027715E-0001 -8.816039E-0002
 -1.676909E+0000  6.707655E-0001
 -9.518592E-0001  2.803338E-0002
  1.875019E+0000 -8.614212E-0001
  2.145167E+0000  1.851994E-0001
 -5.567231E-0002  2.638754E-0001
 -2.322903E+0000  2.686731E-0001
 -2.428069E+0000 -8.057617E-0002
  6.962381E-0001  4.673129E-0001
  1.155354E+0000  9.380943E-0001
  2.969929E+0000 -1.622598E+0000
  1.001389E+0000 -1.695817E+0000
 -2.814228E+0000 -1.180706E+0000
 -1.225845E+0000 -1.653306E+0000
 -1.036113E+0000 -2.801075E+0000
  3.042752E+0000 -1.954051E+0000
  1.616085E+0000 -2.380784E+0000
 -9.609242E-0001 -2.832915E+0000
 -1.441004E+0000 -3.058577E+0000
 -8.886402E-0001 -7.544182E-0001
  1.264582E+0000  6.390336E-0002
 -1.979519E-0001  1.960209E+0000
  4.899368E-0001  5.551522E-0001
 -1.906874E+0000 -5.082899E-0001
  5.450311E-0001 -1.758638E+0000
  1.857662E+0000 -4.556521E-0001
  4.175557E-0001 -2.508763E-0001
 -1.341932E+0000 -8.913807E-0001
  2.723111E-0001 -9.230766E-0002
 -5.066033E-0001 -1.070738E+0000
 -2.834674E-0001  2.775069E-0001
  4.564848E-0001 -1.859045E-0001
  1.176562E+0000  6.987343E-0001
 -1.534032E-0001 -3.862246E-0001
 -4.061848E-0001 -1.039554E+0000
  2.294208E+0000 -9.342762E-0001
 -7.367706E-0001 -5.057017E-0001
 -3.479167E-0001 -1.744609E-0001
 -4.624266E-0002  1.389425E+0000
  5.688934E-0001  3.344968E+0000
  1.338763E+0000  9.906206E-0001
  1.461702E+0000  1.517564E+0000
  2.895256E+0000  9.514497E-0001
  8.904962E-0001  1.081908E+0000
 -1.756194E+0000 -6.022367E-0001
  5.243746E-0001 -1.448016E-0001
  1.270409E+0000  6.199065E-0001
 -7.888661E-0001 -8.714882E-0001
 -1.022350E+0000  8.083990E-0001
 -2.261556E+0000 -7.120541E-0001
 -7.144908E-0001 -6.153223E-0001
  1.320623E+0000  1.117881E+0000
  1.155417E+0000  1.453794E+0000
 -1.984034E+0000  1.187155E+0000
 -1.218716E+0000  4.239780E-0001
  1.277525E+0000 -8.197663E-0001
  2.287929E+0000  1.397414E+0000
  1.949460E+0000  2.637141E+0000
 -2.620213E-0001  5.642566E-0001
  7.754962E-0002  7.641204E-0001
 -5.480783E-0001  2.125933E-0001
  1.835795E+0000 -6.931079E-0001
  6.286235E-0001 -1.146403E+0000
 -3.141081E-0001 -1.093796E-0001
  1.387240E+0000 -1.827982E-0001
  1.093845E+0000  1.863086E+0000
 -1.868541E+0000 -1.519352E-0001
  8.417639E-0001 -2.280989E-0001
  2.444983E+0000  6.535414E-0001
  1.854707E+0000  7.991181E-0001
 -6.424235E-0001 -2.378971E-0001
 -1.261642E+0000  3.060456E-0001
 -1.235674E+0000  8.752705E-0001
 -1.356545E+0000 -6.536493E-0002
  5.433262E-0001  5.313791E-0001
  6.334592E-0001 -7.626309E-0002
  6.518859E-0001  1.523579E+0000
  2.932305E+0000  6.796262E-0001
 -1.546400E-0001  9.791486E-0001
 -1.087895E+0000  1.020059E-0001
 -8.351244E-0002  1.041635E+0000
  3.064853E-0001  1.608507E+0000
 -1.303651E+0000  2.034630E+0000
  1.687063E-0001  7.655535E-0001
  2.002560E-0001  5.928853E-0001
  8.045497E-0001 -3.791126E-0001
  1.005829E-0002 -1.466692E+0000
  5.270214E-0001 -6.482255E-0001
  2.981083E-0001 -1.564803E+0000
  1.478259E+0000 -3.778090E-0001
  6.053904E-0001  2.359852E-0001
 -4.747288E-0002 -1.413241E+0000
  1.829138E-0001 -1.127925E+0000
  1.118382E+0000 -1.046383E+0000
 -1.492318E+0000 -1.697576E-0002
  7.942590E-0001 -1.203864E+0000
  3.473742E-0001 -5.873902E-0001
 -2.374647E-0001 -2.543807E-0002
  6.824172E-0001  1.047505E+0000
  1.204369E+0000  2.407612E+0000
  2.021415E-0001  2.015770E+0000
  3.283470E-0001 -9.021726E-0001
 -2.411376E+0000 -5.858513E-0001
 -7.744727E-0001 -1.473049E+0000
  3.307700E+0000 -3.397713E-0001
  2.593304E+0000  7.154005E-0001
  5.929562E-0002  1.499598E+0000
 -6.143396E-0001  2.234464E-0001
  4.399880E-0001  7.580517E-0001
  6.605119E-0001  1.278957E+0000
  8.027055E-0001 -9.345918E-0001
  1.034074E-0001 -1.560161E-0001
  5.046141E-0001 -2.583110E-0001
 -9.635403E-0001 -4.172665E-0001
 -3.375592E-0001 -9.526082E-0001
  1.808934E+0000  2.241661E-0001
  1.756580E+0000  7.143399E-0001
 -1.092842E+0000  9.309182E-0001
 -1.881713E+0000 -6.253580E-0001
  1.818234E+0000  1.054674E+0000
  2.297091E+0000  2.725550E+0000
  4.427758E-0002  3.831617E+0000
 -1.272534E+0000  1.891274E+0000
 -1.913716E+0000 -7.050370E-0001
  1.665245E+0000 -1.475797E+0000
  1.798720E+0000  1.352870E+0000
 -1.134340E-0001  6.081508E-0001
 -1.521975E+0000 -1.708338E-0001
  8.712070E-0001 -1.332940E+0000
  2.920379E+0000 -1.013628E+0000
  9.140625E-0001  2.498238E-0001
 -2.701367E+0000 -1.156681E-0001
 -3.219204E+0000 -1.682136E+0000
 -1.015523E+0000 -1.157140E+0000
  2.289797E+0000 -5.649246E-0001
  2.283957E-0001 -8.804400E-0001
 -8.897022E-0001  9.751621E-0002
 -3.218433E-0001  1.639974E+0000
  9.006077E-0001 -7.414140E-0001
 -2.237287E+0000  5.196159E-0001
 -3.041449E+0000 -6.741007E-0001
 -1.908428E+0000 -8.534948E-0001
  4.260150E-0001 -8.715996E-0001
  8.372925E-0001  5.109068E-0002
  2.726955E+0000  4.100753E-0001
  1.732133E-0001  2.857387E-0001
 -3.226663E-0001  1.074400E+0000
 -2.147743E+0000  3.940327E-0001
 -9.106037E-0001 -6.089339E-0002
 -9.610955E-0002 -6.858831E-0001
  1.130154E+0000 -2.097752E-0001
 -2.080865E-0001  7.042635E-0001
 -6.323556E-0001  3.461529E-0001
 -5.846034E-0001  2.889425E-0001
 -7.438878E-0001 -1.549933E+0000
 -2.486847E-0001 -2.023661E+0000
  1.062101E-0002  9.207141E-0002
  1.840228E+0000 -5.883474E-0001
  6.981897E-0001 -1.044882E+0000
 -1.043801E+0000  6.715987E-0001
 -3.150896E+0000 -3.248714E-0001
 -1.006382E+0000 -8.755720E-0001
  1.096072E+0000 -9.088576E-0002
  1.412866E+0000 -1.475804E+0000
  1.648576E+0000 -2.704150E-0001
 -7.792662E-0001  7.728705E-0001
  4.868211E-0001 -2.446663E-0001
  1.453428E+0000 -9.407877E-0002
  1.393631E-0001  4.067000E-0001
 -2.392663E+0000  1.018003E-0002
 -2.764054E+0000 -1.782028E+0000
 -2.291682E-0001  4.510417E-0001
  1.299678E+0000  1.875339E+0000
  1.548313E+0000  3.339831E+0000
  6.098085E-0002  1.343782E+0000
 -8.426891E-0001  5.194430E-0001
 -2.351601E+0000  9.938336E-0001
 -3.941754E-0001 -4.472925E-0002
  1.673206E+0000 -6.020276E-0001
  2.462518E+0000  3.201235E-0001
 -7.682258E-0001  1.259896E+0000
 -1.325762E+0000  9.936788E-0001
  4.639110E-0001  9.848016E-0001
  2.989113E-0001  4.022373E-0001
 -3.672712E-0001  5.565778E-0001
 -8.678338E-0001 -9.082696E-0001
  4.123742E-0001  8.523727E-0001
 -1.694364E-0001  1.558657E+0000
 -2.474823E-0001  6.695529E-0001
  4.839708E-0001  1.208014E+0000
  1.603947E+0000  9.884613E-0001
  1.851175E-0002  3.468186E+0000
 -3.804460E+0000  5.766106E-0001
  2.203129E+0000 -1.622095E+0000
  4.506414E+0000  2.532624E-0001
  2.228763E+0000 -2.657477E-0001
  6.720126E-0001 -1.182703E+0000
  1.572794E+0000 -1.477661E+0000
  4.122188E-0001 -8.538937E-0001
 -1.009861E+0000 -3.396656E-0001
 -6.730326E-0001 -4.050608E-0002
 -2.058284E-0004 -2.169767E+0000
 -9.436646E-0001 -1.168820E-0001
 -1.392698E+0000  2.590813E-0001
 -7.510166E-0002 -1.256482E+0000
  3.011891E-0002  1.196594E+0000
 -1.373557E-0001  1.417720E-0001
 -3.048906E-0001 -2.018775E+0000
 -1.309311E+0000 -8.689815E-0001
 -7.560047E-0001 -7.889806E-0001
 -1.196340E+0000  1.699619E+0000
 -1.772625E+0000  1.696362E+0000
  4.018964E-0001  2.096685E+0000
 -5.942547E-0001  1.210969E+0000
  2.253844E+0000  2.408666E-0001
 -1.210498E+0000 -6.894056E-0001
 -2.071968E+0000 -1.400175E+0000
  8.964925E-0001 -9.391108E-0001
  1.525947E+0000 -5.803599E-0001
  1.320940E+0000  2.612418E+0000
 -3.261953E+0000  1.150528E+0000
 -1.441371E+0000 -8.232662E-0001
 -6.500523E-0001  7.424781E-0001
 -2.247094E-0001 -3.482287E-0001
  6.516725E-0001 -8.462771E-0001
  7.628522E-0001 -1.194983E+0000
  1.384286E+0000 -3.413871E-0001
  2.382658E+0000  2.574265E+0000
  2.594852E+0000  3.267024E+0000
  8.867754E-0001  2.489048E+0000
 -6.143869E-0001 -7.309779E-0002
 -4.360518E-0001  4.660855E-0001
  7.599282E-0001 -1.908988E+0000
  1.751862E+0000 -1.818107E+0000
  1.631546E+0000 -6.119848E-0001
 -1.980020E+0000 -2.954507E+0000
  5.538627E-0002 -3.284756E+0000
  6.224082E-0001 -1.891775E+0000
 -7.412804E-0001 -2.445822E-0001
 -2.193791E+0000 -2.083748E-0001
 -6.547214E-0001 -2.125455E-0001
  1.024070E+0000  5.763899E-0001
  3.085454E-0001  1.005467E+0000
 -9.851664E-0001  1.994313E+0000
 -7.428664E-0001  2.388408E+0000
 -1.154871E+0000  6.375193E-0001
  1.215258E+0000 -4.071910E-0001
  3.480693E-0001 -7.195296E-0002
  1.963433E-0001  4.431440E-0001
  1.884366E-0001  1.978373E+0000
 -5.203456E-0001 -4.230874E-0001
 -5.805118E-0001 -1.571288E-0001
 -9.272187E-0001  6.738638E-0001
  2.007357E-0001  5.725536E-0001
  3.956886E-0001  7.536880E-0001
  2.977614E-0001  2.145666E+0000
  1.608798E+0000  8.652911E-0001
  4.006244E-0001  7.853289E-0001
 -9.453688E-0002  7.017655E-0001
  2.840980E-0001  1.209069E+0000
  1.272018E+0000  1.807412E+0000
 -1.442841E+0000  3.135101E+0000
 -1.339422E+0000  1.441671E+0000
 -3.275268E-0001  1.719093E+0000
 -8.632736E-0001  8.207018E-0001
 -9.787984E-0001  1.702351E+0000
 -1.753853E-0001  5.211585E-0001
  1.171701E+0000  2.851932E+0000
  9.023242E-0001  8.867534E-0001
  1.799217E+0000  9.539810E-0001
  6.075751E-0001  1.385845E+0000
 -2.701483E-0001  1.590713E+0000
  1.217773E+0000 -5.236511E-0001
  6.088118E-0002 -8.390153E-0001
  7.476629E-0001 -1.119344E+0000
 -7.622185E-0001  3.321798E-0001
 -3.127946E+0000 -2.773209E+0000
 -4.333184E-0001 -2.832703E+0000
  1.456680E+0000 -1.431587E+0000
 -9.943857E-0001 -1.906364E+0000
 -8.368640E-0001 -7.427066E-0001
 -3.486659E+0000  8.711802E-0001
 -1.947575E+0000 -1.152100E-0001
  1.633955E+0000  6.119740E-0001
  9.284937E-0001  5.328278E-0001
 -3.325925E-0001  2.636689E-0001
 -8.865896E-0001  9.201356E-0001
 -1.843039E-0001 -1.948887E-0001
 -6.885407E-0001 -1.020185E+0000
 -1.016637E+0000 -5.851522E-0001
  3.334440E-0001 -8.308882E-0002
 -3.425812E-0001  1.999698E+0000
 -2.087372E-0001  1.120851E+0000
  1.229099E+0000  3.626805E-0002
  2.594108E+0000  5.270666E-0001
 -1.189387E+0000  6.586037E-0001
  1.569242E+0000  6.066895E-0001
  1.673467E+0000 -8.612080E-0002
 -8.158344E-0001 -3.332691E-0002
 -9.145896E-0001  1.213351E+0000
 -1.224601E+0000 -1.362053E-0001
  9.511972E-0001  5.636452E-0001
 -5.917140E-0001  1.426093E+0000
 -7.878686E-0001 -1.098353E+0000
  2.297699E-0001 -7.549337E-0001
  2.060350E-0001 -1.490835E-0001
  7.132078E-0001  1.339321E+0000
 -2.871774E-0001  6.236176E-0001
 -9.314066E-0001  1.470853E+0000
 -8.486552E-0001  1.576069E+0000
  1.054272E+0000  3.651533E-0001
  9.222605E-0001 -3.727263E-0001
  2.091629E+0000 -5.126343E-0001
  2.235977E+0000 -4.899314E-0001
 -8.170255E-0001  1.612235E+0000
 -2.738323E+0000 -2.183020E-0001
 -1.747031E+0000 -1.105327E-0001
  5.341975E-0001  7.295830E-0002
  4.936256E-0001 -1.418331E+0000
  1.022125E+0000 -1.544455E+0000
  7.971746E-0001 -1.545476E+0000
 -7.692426E-0001 -2.023174E+0000
  6.663203E-0001 -1.878441E-0001
 -5.509566E-0001 -1.064970E+0000
  6.762038E-0002 -9.264273E-0001
  1.719392E+0000 -1.280368E+0000
 -3.380704E+0000  3.534977E-0001
 -2.791683E-0001  1.565393E-0001
 -4.014424E-0001  3.076244E-0001
 -1.200740E+0000  1.012024E+0000
  4.728697E-0002 -1.535739E+0000
  1.928297E+0000 -2.246355E+0000
  4.182778E+0000 -2.112721E+0000
  2.695667E+0000 -1.324463E+0000
  7.823676E-0001 -4.996800E-0002
 -1.162287E+0000  1.612775E-0001
  5.751222E-0001  1.216901E+0000
  1.610859E+0000 -8.643039E-0001
  2.124753E+0000  2.435008E-0001
  3.041028E-0001  3.235686E+0000
 -2.284579E+0000 -2.227482E-0001
 -4.944717E-0001 -3.010143E-0002
  5.009829E-0001 -1.263827E+0000
  2.850324E-0001 -6.995470E-0001
 -2.682331E+0000 -1.302226E+0000
 -2.451154E+0000 -1.082154E-0001
  2.051968E+0000 -3.597805E-0001
  6.347051E-0001  1.289130E+0000
 -6.397194E-0001  1.837490E+0000
 -1.220010E+0000  4.554147E-0001
  3.525515E-0001  8.592558E-0001
  1.504306E+0000  1.705144E+0000
 -8.175970E-0001 -8.108336E-0001
 -6.478282E-0001 -2.018142E+0000
  1.006766E+0000 -1.090349E+0000
 -1.206227E-0001 -1.193839E+0000
  3.870934E-0001  3.855444E-0001
 -5.560230E-0001  1.189682E+0000
  1.094326E+0000  3.190862E-0001
  1.567742E+0000  9.080375E-0001
 -3.711139E-0001 -8.809550E-0002
  6.293881E-0001  5.504878E-0001
  1.309287E+0000 -5.263067E-0001
  4.187015E-0001 -2.368583E+0000
  8.670809E-0001 -9.145311E-0001
 -1.196809E+0000 -2.042547E-0001
 -1.831564E-0001 -2.925754E+0000
  2.286008E-0001  9.261371E-0001
  6.604560E-0001  2.697158E+0000
 -3.916508E-0001  2.730529E+0000
 -2.129312E+0000 -2.736190E-0001
  6.268634E-0001  1.006564E+0000
  4.849991E-0002  2.975210E+0000
  1.107793E-0001  1.236580E+0000
  2.458138E+0000  2.532567E-0001
  2.331776E+0000 -3.595181E-0001
 -5.987581E-0002  4.324914E-0001
 -1.048475E+0000  7.583798E-0002
 -1.326238E+0000 -1.038959E-0001
 -1.139420E+0000 -7.682108E-0002
  4.185077E-0001 -1.021890E+0000
  9.079804E-0001  1.248050E+0000
  6.602456E-0002  1.353913E+0000
  7.088818E-0001  4.054629E-0002
  9.239570E-0001 -4.365828E-0001
 -5.158528E-0001  1.036768E+0000
 -6.635107E-0001  2.180809E-0001
  4.131681E-0001  2.323269E+0000
  2.005756E-0001  1.698355E+0000
  1.125360E+0000 -2.063556E+0000
  7.723314E-0001 -7.601247E-0001
  2.486501E-0001 -1.193483E+0000
  1.540289E-0001 -1.373992E-0001
 -1.026244E+0000  7.912125E-0001
 -1.030601E+0000 -7.566174E-0002
  1.536095E+0000 -6.019454E-0001
  5.590248E-0001 -1.970671E-0002
  1.059160E+0000 -7.670803E-0001
  7.023398E-0001 -9.717593E-0001
  5.417075E-0001 -1.096836E+0000
  3.762399E-0001 -2.285337E+0000
  8.243296E-0002 -1.144434E+0000
  5.814453E-0001  8.822749E-0002
 -1.387366E+0000 -1.534921E+0000
 -4.289628E-0001 -1.189598E+0000
  1.891198E+0000 -8.993567E-0001
  1.100132E+0000  7.521290E-0001
  1.372739E+0000  1.159021E+0000
 -1.787477E+0000  4.789466E-0001
 -2.973314E+0000  1.506308E+0000
 -9.271579E-0002  1.622602E+0000
  1.333448E+0000  1.977738E+0000
 -6.817398E-0001  1.306904E+0000
 -6.585589E-0001 -1.767962E+0000
  1.065072E+0000 -1.696073E+0000
 -1.317773E-0001  2.781976E-0001
 -2.479250E+0000  8.413318E-0001
 -1.101216E+0000  2.058658E+0000
 -8.940532E-0002  1.546358E+0000
  5.167805E-0001  7.695800E-0001
  7.916784E-0001  3.413256E-0001
  4.265842E-0001 -1.955119E+0000
 -1.195579E+0000 -1.799378E+0000
  4.968990E-0002 -3.710099E+0000
  1.907222E+0000 -1.088770E+0000
 -2.065647E+0000  1.454473E+0000
 -8.311176E-0001 -9.564971E-0001
  1.752655E+0000 -1.787251E+0000
  1.278362E+0000  1.188402E+0000
 -2.119264E+0000  3.589643E-0001
 -1.335349E+0000  1.632963E-0001
 -1.263198E+0000 -9.954574E-0001
  2.408625E+0000  8.011601E-0001
 -1.958450E-0001  1.557347E+0000
 -1.889885E+0000  1.971621E-0001
  3.826088E-0001  1.025664E+0000
  7.663494E-0001  1.269580E+0000
  1.110434E+0000  9.397640E-0001
  1.706773E+0000  2.232947E-0001
  4.154581E-0001  2.239660E+0000
  2.263456E-0001  1.687731E+0000
 -2.762767E+0000  9.674884E-0001
 -1.082718E+0000 -8.541555E-0001
  7.694274E-0001 -7.275174E-0001
  6.514591E-0001  4.361151E-0001
 -1.330156E+0000 -2.841915E-0001
 -5.709545E-0002 -3.846753E-0001
 -7.714014E-0001 -6.233376E-0001
 -1.058459E+0000 -1.522926E+0000
  9.359298E-0001 -1.307287E+0000
  4.296489E-0001 -5.835815E-0001
  5.505019E-0001 -7.805387E-0001
  1.410107E+0000 -4.930134E-0001
  1.175890E+0000 -2.952672E-0001
 -3.953230E-0001 -7.613504E-0001
  1.590074E-0001  9.593008E-0002
 -1.689942E+0000  1.990086E-0001
  4.985017E-0001  2.370259E+0000
  6.987015E-0001 -5.432335E-0001
 -2.346163E-0001  3.233009E-0001
 -5.779394E-0001  7.728179E-0001
  1.455827E+0000  1.052353E+0000
  1.381293E+0000  1.268827E+0000
  1.356099E-0002  4.874112E-0001
 -1.205210E+0000 -1.055840E+0000
 -1.190337E+0000 -9.315760E-0001
 -4.178989E-0001  3.695983E-0001
  7.942199E-0001  1.041198E+0000
  2.253500E+0000 -3.883540E-0001
  3.159131E+0000  1.201017E-0001
  1.207896E+0000 -8.640784E-0002
 -3.398818E+0000 -1.874542E+0000
 -1.021756E+0000 -1.526189E+0000
 -7.982245E-0002 -1.421266E+0000
  2.635477E-0002 -5.514348E-0001
  1.299845E+0000  1.958879E+0000
 -2.429799E+0000  6.771680E-0001
 -2.246213E+0000 -1.885456E+0000
  1.153867E-0001 -7.658913E-0001
  2.369940E+0000  9.249792E-0001
 -9.853486E-0001  2.048285E+0000
 -1.648178E+0000 -7.797813E-0001
  6.850013E-0001 -7.796203E-0002
 -1.462798E-0001 -2.086129E-0001
  1.438119E+0000 -2.556561E+0000
  2.895823E+0000 -2.767508E-0001
 -1.389857E-0001  6.642985E-0001
  5.401791E-0001  3.235045E-0001
 -7.836677E-0001  5.136532E-0001
 -4.241859E-0001  5.343682E-0001
  4.221649E-0001  1.152076E+0000
 -3.739586E-0001  1.015677E+0000
  2.102736E+0000  2.559307E-0001
  1.005155E+0000  4.308878E-0001
 -1.504299E+0000  2.764452E+0000
 -1.528610E+0000  1.937661E+0000
  1.003950E+0000  1.279321E+0000
  2.228675E+0000 -1.466287E-0001
 -1.107537E+0000 -3.077284E-0001
  1.134875E+0000  2.118835E+0000
  7.268916E-0002  1.162285E+0000
 -8.959737E-0001  2.416666E-0001
  6.313241E-0003 -1.939105E+0000
  8.733789E-0001 -3.334790E-0001
 -1.819435E+0000  5.758481E-0002
 -4.079681E+0000  3.997170E-0001
 -1.374086E+0000 -2.256115E-0001
  1.955758E+0000  6.714920E-0001
 -2.747661E-0001  2.864438E+0000
 -3.081448E-0001  2.874303E+0000
 -1.186865E-0001 -1.091671E+0000
  6.697830E-0001 -1.194546E+0000
 -4.831130E-0001  1.051038E-0001
 -1.929557E+0000  1.068374E+0000
  1.142691E+0000  1.710108E+0000
 -1.011392E+0000  1.948487E+0000
  1.317362E-0001  1.187469E+0000
 -3.525784E-0001  1.523378E+0000
  4.971678E-0001  2.131255E+0000
 -1.720445E-0002  2.043685E+0000
 -7.841676E-0001  1.081105E-0001
 -4.797250E-0001  3.840511E-0001
  1.788562E+0000 -3.786139E-0002
  3.597194E+0000  7.969977E-0001
  1.256280E+0000  1.009370E+0000
 -2.464800E+0000  2.355156E-0001
 -1.822633E+0000  5.175960E-0001
  4.664146E-0001  4.524051E-0001
  3.318140E+0000 -8.028118E-0001
  1.094008E+0000 -1.712630E-0001
 -2.645866E-0001  1.365990E+0000
 -1.163954E-0001 -4.795000E-0001
  4.977934E-0001 -1.585552E+0000
  2.819201E-0001 -1.326942E+0000
  9.110028E-0001 -5.678156E-0001
  1.924235E+0000  1.209812E+0000
  8.842333E-0001  2.459210E-0001
 -1.067628E-0001  5.196970E-0001
 -2.503374E-0002 -9.072814E-0001
 -2.170405E-0001  1.066564E+0000
 -2.786659E-0001 -4.360836E-0001
  9.540188E-0002 -2.195743E-0001
 -5.232256E-0001 -7.991985E-0001
  1.257123E+0000 -9.602813E-0001
  1.502635E+0000 -5.078716E-0001
 -1.272933E+0000  3.754314E-0002
 -1.130276E+0000 -3.340882E-0001
 -8.995007E-0001  8.426992E-0001
  6.804894E-0002  3.274918E+0000
 -2.551874E-0002  1.802805E+0000
  1.287951E+0000  2.535849E+0000
  9.337839E-0001  8.767194E-0001
 -2.808241E-0001  2.310018E-0001
 -5.337811E-0001 -6.633149E-0001
  1.921373E+0000 -1.518321E+0000
  2.249270E+0000  1.939270E-0001
 -9.660436E-0001 -1.506316E-0001
 -1.497642E+0000  7.066436E-0001
 -5.966891E-0001  2.975966E-0001
 -1.059041E+0000  1.440865E+0000
 -1.565867E+0000  1.066603E+0000
 -1.342740E-0001  1.746278E-0001
  1.512774E+0000  1.196681E+0000
  2.832117E-0001  1.697681E+0000
  4.125997E-0002  1.737834E+0000
 -3.492785E-0001 -1.376807E-0001
 -3.143606E-0002  1.454236E-0001
  1.816632E+0000  5.132756E-0001
 -1.338964E+0000 -1.459442E+0000
  1.333415E+0000 -1.989544E-0001
  5.181369E-0003 -5.341109E-0001
 -2.604837E-0001  2.210470E-0001
 -1.347418E+0000  7.136224E-0002
  1.297943E+0000 -6.660855E-0001
  5.161463E-0001 -6.897393E-0003
  3.025387E-0001 -1.705971E+0000
 -6.181704E-0001 -2.056762E+0000
 -3.502789E-0002 -1.541072E+0000
  1.300152E+0000 -1.406991E+0000
  5.977063E-0001  1.024312E+0000
 -3.494152E+0000  9.736579E-0001
 -3.945212E+0000 -8.933864E-0001
 -5.336633E-0001 -8.255420E-0001
  4.587849E-0001  3.653783E-0001
  2.551544E-0001  9.785539E-0002
 -5.722590E-0001 -1.737112E+0000
 -8.030856E-0001 -1.399988E+0000
  1.655728E-0001 -4.740880E-0001
 -7.911945E-0001 -1.087908E+0000
  2.083628E+0000 -1.303635E+0000
  2.539977E+0000  2.086454E-0001
  2.302309E-0001  1.373794E+0000
 -2.360686E+0000 -2.175741E-0001
 -1.154588E+0000 -8.752139E-0001
 -1.656451E-0001 -1.424382E+0000
  2.110604E+0000 -2.299645E+0000
 -3.400351E-0001  5.428101E-0001
 -2.376810E+0000  1.589258E+0000
 -3.264867E-0001  6.684741E-0001
  1.469132E+0000  6.326518E-0001
  3.041672E+0000 -8.420532E-0001
 -9.196173E-0002  3.427931E-0001
 -2.017087E+0000 -1.241943E+0000
 -2.300750E+0000 -2.379048E+0000
 -3.369497E-0001 -9.495689E-0002
 -2.405853E+0000  1.864619E+0000
 -1.454457E+0000  1.936570E-0001
  6.208015E-0002  9.131490E-0001
 -1.140259E-0002  1.834678E-0001
  5.557732E-0001 -1.322466E-0001
 -1.114483E-0001  6.184464E-0001
  6.157985E-0001  3.217901E-0001
  8.839686E-0001  1.542320E+0000
 -1.886431E+0000  1.553549E+0000
 -1.057746E+0000  2.428843E+0000
  4.166791E-0001  1.658184E+0000
 -1.819253E+0000  1.756997E+0000
 -4.916188E-0001  2.642739E+0000
 -4.621477E-0001  6.293129E-0001
  1.046578E+0000  1.347937E-0001
 -1.771538E-0001 -1.435102E+0000
 -5.491211E-0001 -1.302847E+0000
 -1.446018E+0000 -1.882422E+0000
  3.243365E+0000 -6.914380E-0001
  1.366897E+0000 -1.180506E-0001
 -5.867326E-0001  3.343908E-0001
 -2.401129E+0000  5.428049E-0001
 -2.712343E+0000 -3.783672E-0001
  3.443088E-0001  3.874195E-0001
  1.172696E+0000  1.504430E+0000
 -2.001638E-0001 -2.064362E-0001
 -7.448940E-0001 -5.375955E-0001
 -1.477167E+0000  2.381868E+0000
 -1.649374E-0001  2.985098E+0000
  2.263555E-0001  1.597519E+0000
  4.313685E-0001  1.095458E+0000
  1.744714E+0000  1.568101E+0000
  5.190651E-0001  1.672355E+0000
 -6.396502E-0001  2.740532E-0002
  3.950625E-0001 -2.519685E-0001
  3.125686E-0001  4.331102E-0001
  5.700755E-0001 -1.211116E+0000
 -1.131596E-0001  6.192102E-0001
 -5.382288E-0001  1.139376E+0000
 -3.624675E-0001 -1.031053E+0000
  5.146695E-0001  2.003624E-0001
 -1.212698E+0000 -7.484610E-0001
 -2.150691E+0000 -1.563122E+0000
 -3.989531E-0001 -3.466350E-0001
 -3.463063E-0001  6.922268E-0001
 -1.835443E+0000 -1.604271E-0001
 -1.200267E+0000 -2.133551E+0000
 -7.236355E-0001  1.427586E-0001
 -1.397825E+0000 -1.896399E-0001
 -2.287408E+0000 -4.171362E-0001
  1.616062E+0000 -1.285397E-0001
  6.646927E-0001  1.222525E+0000
 -1.518526E+0000  1.198465E+0000
 -3.475021E+0000  5.104700E-0002
 -1.218089E+0000 -1.205041E+0000
  2.191517E+0000  8.128939E-0001
  2.030842E+0000  1.439208E+0000
 -5.304640E-0001 -4.840546E-0001
 -1.434679E+0000 -9.959311E-0001
 -4.654064E-0001  7.728409E-0001
 -1.783248E+0000 -5.235576E-0002
  8.191658E-0001  5.498983E-0001
  1.339171E+0000  5.201094E-0001
 -9.755101E-0002  2.349655E-0001
 -1.215879E+0000  1.929840E+0000
 -3.001637E-0001 -3.450718E-0002
 -1.650733E-0001  1.843296E-0001
  1.337374E+0000  1.079256E+0000
  1.277781E+0000  1.736512E+0000
 -9.977787E-0001  5.050368E-0001
  2.968575E-0002  2.504745E-0001
 -1.151358E+0000  1.906080E-0001
 -6.929836E-0001  3.842212E-0001
 -5.898858E-0001  3.762611E-0001
 -1.094669E-0001  8.453418E-0001
 -9.231855E-0001  2.795515E+0000
 -1.677989E+0000  2.319864E+0000
  3.219899E-0001  7.862930E-0001
  2.888100E+0000 -1.788726E-0001
  2.300164E+0000 -1.774052E-0001
 -1.685276E+0000 -6.294988E-0001
 -2.637002E+0000  2.638942E-0001
  8.755764E-0001 -1.377439E+0000
  2.006422E+0000  2.904956E-0001
  4.520211E-0001  1.082485E+0000
  2.140949E+0000 -4.585540E-0001
 -7.783801E-0002 -1.389309E+0000
  1.424934E+0000 -1.643117E+0000
 -6.153030E-0001 -7.766958E-0001
 -1.912847E+0000 -1.912158E+0000
  5.921876E-0001 -2.360506E+0000
  1.316422E+0000 -1.442717E+0000
 -3.239451E-0001 -9.536678E-0001
  7.839736E-0003 -1.090197E+0000
  1.294034E+0000 -2.013692E+0000
  1.238567E+0000 -9.702220E-0001
 -4.770030E-0001 -2.013733E+0000
 -6.033055E-0001 -1.570502E+0000
 -1.413766E+0000 -3.080251E+0000
 -7.635140E-0001 -9.930430E-0001
 -7.311180E-0001 -1.684197E+0000
  1.875850E-0001 -6.895586E-0001
  6.821932E-0001  6.487746E-0001
 -7.844083E-0001  6.459662E-0001
  7.957819E-0002  7.587703E-0001
 -4.423321E-0001 -1.976771E-0001
  1.430815E+0000 -1.206042E+0000
  2.226686E+0000 -9.955102E-0001
 -1.593602E+0000  1.045437E+0000
 -2.885473E+0000  2.967791E-0003
  1.397266E-0003 -4.324102E-0001
 -1.313216E+0000 -3.576925E-0004
 -1.597144E+0000  9.035510E-0002
 -6.999408E-0001  7.078984E-0001
  1.456712E+0000  1.381841E+0000
  1.220834E+0000  1.078442E+0000
  9.386594E-0002  8.045172E-0001
  3.822386E-0001 -4.980812E-0001
  8.846017E-0001  7.037803E-0002
 -1.130575E+0000  5.606247E-0001
  2.218702E-0001  1.431694E-0001
  1.771748E+0000  8.220729E-0001
  1.403266E+0000  8.460950E-0001
  8.773475E-0001  7.068485E-0001
 -6.484041E-0001 -6.243640E-0002
  1.072855E+0000  7.510585E-0003
  7.942893E-0002  4.650949E-0001
 -1.391399E-0001 -1.797561E-0001
  6.014986E-0002  1.441352E+0000
  6.019620E-0001  1.254309E+0000
  6.947507E-0001 -7.702352E-0001
  4.341702E-0001  3.594947E-0001
  1.415033E+0000  1.779642E+0000
 -2.230629E-0002  6.218780E-0001
 -3.585785E+0000  8.141239E-0001
  4.307398E-0001  5.374884E-0001
  2.747434E+0000  1.527841E+0000
  1.703242E+0000  1.687306E+0000
 -1.356451E+0000  2.346975E-0001
 -1.741802E+0000  5.958676E-0001
  1.251692E+0000  6.442464E-0001
  8.009186E-0001  1.273853E+0000
 -8.741942E-0001  9.550007E-0001
  2.567735E-0001 -1.336372E+0000
  6.107916E-0001  2.809257E-0002
  2.059662E+0000  8.414428E-0001
 -1.994384E+0000  9.953079E-0002
 -3.469918E+0000 -6.380744E-0001
 -2.417051E+0000 -1.233202E+0000
 -4.005637E-0001  1.056461E-0001
 -1.166680E+0000  2.875048E-0001
 -1.322681E+0000 -7.903766E-0001
  5.018345E-0001  6.403970E-0001
 -3.650393E-0001 -9.475635E-0002
  1.675505E+0000  5.216278E-0001
  6.059110E-0001  7.922560E-0001
 -9.878672E-0001 -1.965935E-0001
 -3.348307E-0001 -1.366474E+0000
  1.468472E+0000  1.223946E+0000
  1.263226E+0000  2.318659E+0000
 -1.289117E+0000  2.109996E+0000
 -1.294533E+0000 -8.036116E-0002
 -6.534924E-0001 -3.836857E-0002
 -1.989855E-0001  1.094363E+0000
 -2.602447E+0000  4.359594E-0002
  1.048896E+0000  3.832948E-0001
  2.844731E+0000 -1.634138E-0001
  3.161677E-0001  1.998517E+0000
 -2.198498E+0000 -5.631930E-0001
  3.066622E+0000 -1.173873E+0000
  2.911679E+0000  1.869468E+0000
  8.268912E-0002  4.430920E-0001
 -1.805125E+0000  3.080999E-0001
  8.026048E-0001  5.589373E-0001
 -6.263859E-0001  1.388301E+0000
  7.145330E-0001  8.955191E-0001
 -1.008933E-0001  2.031549E+0000
 -9.131765E-0001 -1.297525E+0000
 -1.623931E+0000 -1.752711E+0000
 -1.069562E-0001 -1.540982E+0000
  6.521928E-0001 -2.726753E-0001
  7.275154E-0001  8.801110E-0001
 -8.278588E-0001 -3.689867E-0001
  1.005720E+0000 -3.627281E-0001
  1.936804E+0000  6.125300E-0001
 -7.835168E-0001  7.705833E-0001
 -3.239280E-0001 -4.488122E-0001
  3.047082E-0001  1.060053E+0000
  9.066092E-0001  2.626705E+0000
 -9.698362E-0001  1.153541E-0001
 -6.586436E-0001 -1.670752E+0000
 -3.783357E-0001 -2.139613E+0000
 -5.479767E-0001 -4.826568E-0001
 -9.454139E-0001 -3.871045E-0001
  1.874222E+0000 -1.209912E+0000
 -3.544223E-0001 -6.324467E-0001
 -8.762307E-0001  6.504338E-0001
 -9.403710E-0001  2.096951E-0001
 -1.504074E-0001 -1.690876E+0000
  2.358303E+0000 -2.932138E+0000
  1.624830E+0000 -1.384293E+0000
 -8.926257E-0001 -2.348603E+0000
  4.733047E-0001 -1.697580E+0000
  5.719453E-0001 -9.161459E-0001
  1.217250E+0000 -1.139102E+0000
 -1.524460E+0000 -9.469635E-0001
  2.058198E-0001 -5.211246E-0001
 -6.315270E-0001 -2.026381E+0000
  1.197144E+0000 -2.610923E-0001
  1.678974E+0000  4.040563E-0001
 -1.966881E+0000  8.543457E-0001
 -1.269820E+0000  1.155042E-0001
  1.124822E+0000  1.158468E+0000
  5.850291E-0001 -1.813956E-0002
  3.114947E+0000 -3.285526E-0001
  9.093412E-0001 -5.030853E-0001
 -2.545097E+0000 -1.280987E+0000
  2.530892E-0001 -1.144597E+0000
  8.752261E-0001  6.566121E-0001
  1.888558E+0000  1.056876E+0000
 -2.472893E-0001 -5.856543E-0001
 -1.549311E+0000  5.825399E-0002
 -1.464091E-0001 -1.702471E+0000
  4.253511E-0001 -6.684649E-0001
 -1.238388E+0000 -4.544934E-0001
  6.574449E-0002 -4.060296E-0002
  4.609762E-0001  4.504807E-0001
 -2.648597E-0001  2.296231E+0000
 -2.432628E+0000  1.462159E+0000
 -9.827554E-0001  4.750721E-0001
  8.535554E-0001 -2.053382E+0000
  2.509178E+0000 -1.263760E+0000
  2.765279E-0001 -1.959515E-0002
 -1.755188E+0000 -9.372760E-0001
 -2.684665E+0000 -5.297401E-0001
 -1.645422E+0000  4.516664E-0001
 -1.024905E+0000  1.265017E+0000
  1.544398E+0000  9.802689E-0001
  5.887261E-0001  9.619256E-0001
  2.056276E+0000 -8.066943E-0001
  7.871100E-0001  5.573812E-0001
 -9.239998E-0001  1.052993E+0000
 -2.072928E+0000  1.196348E+0000
  4.609093E-0002  1.016333E+0000
  1.199263E+0000  1.842874E+0000
  7.540146E-0002  7.088829E-0002
 -2.508202E-0001  1.028095E-0001
 -2.478067E+0000  3.342011E-0001
  1.828961E+0000 -6.941709E-0001
  2.345189E+0000 -9.412532E-0001
  1.489410E+0000 -6.445333E-0001
 -1.052408E+0000  7.022226E-0001
 -1.738855E+0000  1.369261E+0000
 -1.728895E+0000  5.373097E-0001
  1.177944E+0000  1.214525E+0000
 -2.033197E-0001  1.670398E+0000
  1.247775E+0000  2.091155E+0000
  7.999971E-0002 -5.105733E-0001
 -6.704753E-0001 -8.716844E-0002
  2.540477E+0000 -3.383347E-0001
  2.378299E+0000 -1.049979E+0000
 -6.851311E-0001  5.358328E-0001
 -1.414666E+0000 -2.259004E+0000
  1.252599E-0001 -3.699309E+0000
  3.558700E+0000 -2.257598E+0000
  2.377063E+0000  1.069083E+0000
 -3.352523E+0000  6.309876E-0001
 -1.864295E+0000  7.058388E-0002
  7.977025E-0001  5.917125E-0002
  1.211512E+0000  3.258135E+0000
  5.528366E-0001  1.298578E+0000
 -5.863799E-0001  1.379275E-0001
 -6.678564E-0001  1.689186E-0001
 -3.975940E-0001 -8.040284E-0001
 -1.600965E-0001  8.647470E-0001
 -1.860015E+0000  5.671907E-0001
 -5.811913E-0001  1.406206E+0000
  1.502485E-0001  1.797331E-0001
 -2.852993E+0000 -2.497476E-0001
 -3.324104E+0000  4.691419E-0001
 -2.608450E-0001  2.867578E-0001
  1.951479E+0000 -5.730310E-0001
  1.364824E+0000 -2.086057E+0000
  2.610072E-0001 -1.659603E+0000
  6.261994E-0003 -6.388219E-0001
  6.631852E-0001 -1.125533E+0000
 -5.701245E-0001 -3.817090E-0001
  7.859130E-0001  5.888094E-0001
 -2.352997E-0001  2.567278E+0000
  4.416484E-0001  2.781107E+0000
  1.475426E+0000  6.702695E-0001
  1.878884E+0000  2.556457E-0001
  1.665571E+0000 -2.540649E-0001
 -8.666465E-0001  2.415389E-0001
  2.295374E-0002  3.154865E-0001
  1.195961E+0000 -5.015212E-0001
  8.206942E-0001 -9.513813E-0001
  3.646313E-0001  1.186698E-0001
  1.972871E+0000  8.769630E-0001
 -7.240750E-0001 -6.980797E-0001
 -2.224695E+0000 -1.115816E+0000
 -6.856296E-0001 -8.686798E-0001
  7.905111E-0001  7.484558E-0001
 -3.327503E-0001  2.034193E+0000
 -8.474250E-0001 -1.722806E-0001
  4.326002E-0001 -7.298829E-0001
 -7.622718E-0001  2.353218E-0001
  5.055839E-0001  2.092346E+0000
 -2.161644E+0000 -3.705103E-0001
 -1.799461E-0001 -3.826220E-0001
  8.621649E-0001 -7.912407E-0001
  1.976922E+0000  1.376519E+0000
  2.733502E-0001 -1.110984E+0000
 -2.736307E+0000 -3.897710E-0001
 -6.106946E-0001  2.677615E-0002
  3.475376E-0002 -1.734900E+0000
  1.964881E+0000 -1.395878E+0000
  9.696059E-0001  1.294577E+0000
 -5.798844E-0001  1.029881E+0000
 -2.153809E-0001  3.396706E-0001
  1.457985E+0000 -9.068506E-0001
  4.671100E-0001 -1.187782E+0000
 -1.981299E+0000  8.110393E-0001
 -2.679194E+0000  4.750933E-0001
 -4.298867E-0001  7.123750E-0001
  2.065890E+0000 -1.448776E-0002
  3.125829E+0000  1.601656E+0000
 -1.313697E+0000 -5.657545E-0001
 -1.084108E+0000  1.151615E+0000
 -8.561895E-0001  1.069689E+0000
  1.180727E+0000  3.195306E-0001
  4.209374E-0001 -2.247034E+0000
 -5.227655E-0001 -1.603955E+0000
  4.927286E-0002 -8.782575E-0002
 -1.416576E+0000  1.936779E-0001
 -1.252798E+0000 -3.575016E-0001
 -9.713948E-0001  8.489768E-0002
  1.719596E+0000  7.077593E-0001
  2.688442E+0000 -4.453270E-0001
  4.482163E-0001  1.454504E-0001
 -3.296390E+0000 -7.631177E-0001
 -1.704743E+0000 -1.636267E+0000
  1.710070E+0000 -1.131385E+0000
  1.665184E+0000  5.162545E-0002
 -2.694519E-0001  8.145373E-0001
 -1.498202E+0000 -2.726209E-0001
 -2.376537E+0000 -6.745570E-0001
 -4.753819E-0001 -3.078604E-0001
  1.089320E+0000  1.721732E+0000
 -2.715441E+0000  9.077105E-0001
 -1.318285E+0000  1.556723E+0000
  4.239146E-0001 -2.614560E-0001
 -3.965589E-0001 -1.634361E-0001
  2.914165E-0001 -3.088649E-0001
  1.541296E+0000 -2.439949E-0001
  2.087187E+0000 -1.319003E-0001
  3.084028E-0001  2.268708E-0001
  1.073317E+0000  1.090821E+0000
  2.115083E-0001 -5.101943E-0001
 -2.181712E-0001  2.617277E-0001
 -2.219596E+0000  1.532154E+0000
  5.549233E-0001  1.776423E+0000
 -1.933651E-0001 -4.717535E-0001
  1.512131E+0000  6.710950E-0001
  2.125255E+0000  9.869547E-0001
 -1.046248E+0000 -2.981106E-0001
 -1.673899E+0000 -5.837137E-0001
 -7.666349E-0001  4.649777E-0001
 -5.387954E-0001 -2.317539E-0001
  9.525571E-0001  1.405035E+0000
 -1.453718E+0000 -5.186557E-0001
 -7.705884E-0001 -2.036975E+0000
 -2.936361E-0001 -1.638889E+0000
 -1.445489E+0000 -1.022633E+0000
 -1.204603E-0001 -1.400929E+0000
 -4.179275E-0001 -1.946773E+0000
 -2.457682E+0000 -1.523466E+0000
 -8.550945E-0001  7.158701E-0001
  6.952821E-0001  1.279964E+0000
  6.187983E-0001  1.163981E+0000
  8.363443E-0001  6.923742E-0001
  1.229318E+0000 -1.109701E+0000
  1.063719E+0000 -8.770463E-0001
  7.119510E-0001 -4.779995E-0001
 -5.833884E-0001 -7.021817E-0001
 -2.807258E-0001 -9.180802E-0001
  1.531378E+0000  3.735618E-0001
 -7.662679E-0001 -1.323290E-0001
 -3.385755E+0000 -1.157410E-0003
 -7.256606E-0001 -9.800338E-0001
  1.756867E+0000  9.549306E-0001
  3.440458E+0000  1.505042E+0000
 -7.072679E-0001  2.735583E+0000
 -1.272638E+0000 -1.253132E-0001
  1.281663E-0001 -1.818988E+0000
 -3.506986E-0001 -2.912176E+0000
 -6.607294E-0001 -2.325294E+0000
 -6.911526E-0001 -1.818082E+0000
 -1.142237E+0000 -2.516919E+0000
 -2.286083E+0000 -1.307385E+0000
 -1.130295E+0000 -8.266834E-0001
 -2.738858E-0003 -1.456320E+0000
  1.295166E+0000 -1.091824E+0000
  1.151818E+0000  7.710800E-0002
  1.346646E+0000 -5.333080E-0002
  7.414082E-0001  1.045580E+0000
  3.768367E-0001  3.325801E+0000
 -9.288488E-0001  9.894264E-0001
  2.067248E+0000  1.550711E+0000
  1.038060E+0000  1.960322E+0000
 -1.991347E+0000  1.410255E+0000
 -1.553536E-0001  1.120559E+0000
 -6.096896E-0002  2.114338E+0000
  8.494467E-0001  7.582934E-0001
 -5.367377E-0001  2.759298E-0001
  7.450419E-0001  9.063324E-0001
 -5.149132E-0002 -7.296134E-0001
 -1.635156E+0000  1.219717E-0001
 -7.553093E-0001 -1.268230E+0000
  1.465645E+0000 -2.955855E-0001
  1.644072E+0000  5.318606E-0001
  2.187141E+0000  4.429840E-0001
  1.521879E-0001  1.637897E+0000
 -1.005335E+0000  1.422330E+0000
  1.243982E+0000  7.168179E-0001
  1.777425E+0000  1.081890E+0000
  1.542332E+0000  2.743770E+0000
  4.768896E-0001  7.828835E-0001
  8.871320E-0001  7.385198E-0001
 -5.906988E-0001  2.221238E+0000
 -6.784805E-0001  2.094995E+0000
 -1.332079E+0000 -2.884463E-0001
  1.731927E+0000  6.128286E-0001
  7.331251E-0001 -8.729075E-0001
  1.637498E+0000 -2.099171E+0000
 -6.896131E-0002 -1.062648E+0000
 -8.623692E-0001  1.451481E+0000
 -1.251843E+0000  1.806554E+0000
  9.439127E-0001 -1.638974E-0001
  2.639641E+0000 -7.662529E-0001
  1.259513E-0002  7.384396E-0001
 -6.970818E-0001  3.316245E-0001
 -2.515014E+0000 -7.723858E-0001
  1.353442E-0001 -1.231886E+0000
  1.368880E+0000  1.886196E-0001
  7.763213E-0001 -9.091426E-0002
 -1.864566E+0000 -6.769350E-0002
 -1.988740E+0000 -5.906271E-0001
  1.081057E+0000  1.161175E+0000
  7.882060E-0003  1.750564E+0000
 -1.778332E+0000  4.616314E-0002
  2.674437E+0000  4.762885E-0001
  1.670395E+0000  1.626809E+0000
 -2.139499E+0000  2.566756E+0000
 -1.529005E+0000  1.218044E+0000
 -8.855060E-0001  3.365713E-0001
  5.666029E-0001 -1.194208E+0000
  1.309911E+0000 -1.698644E+0000
  2.932939E-0001 -1.112716E+0000
  6.681957E-0001  3.222322E-0001
 -1.914454E+0000 -1.283266E+0000
  5.724117E-0001 -2.998173E+0000
  1.067018E+0000 -3.003415E+0000
 -2.672314E-0001 -1.950379E+0000
 -3.812284E-0001 -1.142014E+0000
 -1.372986E+0000 -1.364188E+0000
 -1.178811E-0001 -2.747918E-0001
  4.074012E-0002 -1.454989E+0000
 -1.725391E+0000 -2.476312E-0002
 -8.296061E-0001  1.410928E+0000
  7.232613E-0001  1.010153E+0000
  1.770506E+0000 -2.280718E-0001
  1.319875E+0000 -5.809832E-0001
 -1.005568E+0000 -1.915107E+0000
  1.227645E+0000 -1.210140E+0000
 -1.928375E-0001 -7.139324E-0001
  1.731280E+0000  9.452941E-0001
 -8.107499E-0001 -1.811373E-0001
  4.669545E-0001 -4.993041E-0001
  4.751609E-0001 -7.058155E-0001
 -2.010591E-0001 -5.422455E-0001
  1.879256E-0001 -9.960717E-0002
 -2.108814E-0001 -4.678770E-0001
 -3.560946E-0001  1.086505E+0000
 -1.591236E+0000  1.993160E+0000
  5.714171E-0001  5.180779E-0001
  2.980432E+0000  1.662270E+0000
  8.138440E-0002  3.306382E-0001
 -4.167306E+0000  2.856777E-0001
 -1.725679E+0000 -7.651170E-0001
  1.204984E+0000 -8.897286E-0001
  1.407205E+0000 -5.012381E-0001
  1.608606E+0000  1.527814E+0000
 -4.562716E-0001  1.239319E+0000
 -8.389849E-0001  7.550310E-0002
 -3.087173E-0001  1.079169E+0000
 -9.051920E-0001  1.237521E+0000
  1.326357E+0000  1.221185E+0000
  2.019267E+0000  2.887022E-0001
 -6.417803E-0001  6.784993E-0001
 -1.860134E+0000 -1.918088E+0000
 -6.371288E-0001 -3.003594E+0000
  2.115917E+0000 -2.042497E+0000
  6.799937E-0002 -6.185638E-0001
 -1.044639E+0000  8.611928E-0001
  1.770349E-0001  6.393751E-0001
  2.005189E+0000  1.105176E+0000
  1.483430E+0000  6.865498E-0001
 -2.378036E+0000 -3.657006E-0001
 -2.562362E+0000 -2.763649E+0000
 -2.632500E-0001 -3.387632E+0000
  3.364123E+0000 -9.987738E-0001
 -6.623775E-0001  1.111590E+0000
 -2.002784E+0000  1.416753E+0000
  1.554637E-0001  9.323995E-0001
  4.698223E-0001  1.600940E+0000
 -7.762257E-0001  1.715018E+0000
 -5.658246E-0001  1.633155E+0000
 -8.139506E-0001  1.288438E+0000
  1.431227E+0000  5.710907E-0001
  2.672241E+0000 -3.812642E-0001
  2.659425E-0001 -1.265137E+0000
 -8.239246E-0001  2.244543E-0001
 -2.559317E+0000  1.019601E+0000
  1.668577E+0000  7.537306E-0003
  2.812834E+0000 -5.465587E-0001
 -1.822664E+0000 -5.174537E-0001
 -9.287413E-0001 -6.953055E-0001
  2.970197E+0000 -6.620362E-0001
  3.783700E-0001 -1.381095E+0000
 -6.509858E-0001 -1.132198E-0001
 -2.222870E+0000 -1.019379E+0000
 -2.709269E+0000 -2.959442E+0000
  1.540937E+0000 -3.384512E-0001
  1.581910E+0000  1.767235E+0000
 -9.942745E-0001  1.097123E+0000
 -1.861156E+0000 -1.981930E+0000
 -1.570583E+0000 -2.162082E+0000
 -1.697584E+0000  1.233915E+0000
 -8.399908E-0001  1.309972E+0000
 -1.375313E+0000 -4.513748E-0003
  2.026638E+0000 -1.105933E-0001
  2.291005E+0000  9.405759E-0001
  2.610109E-0001 -5.318168E-0001
  1.889447E-0001 -1.517289E+0000
  4.449631E-0001 -3.808959E-0001
 -1.619874E+0000  8.555924E-0001
 -1.355638E+0000  9.265238E-0001
  4.613368E-0001  1.265863E+0000
  8.917232E-0001  2.530604E-0001
 -1.438639E+0000  6.625360E-0001
 -6.564244E-0001 -2.896493E-0002
  4.476723E-0001 -2.915968E-0003
  1.670279E-0001 -1.601726E-0002
 -2.033695E+0000 -5.047476E-0001
  1.804391E+0000  1.225402E-0001
  9.544966E-0001  3.441322E+0000
 -5.332616E-0001  2.371100E+0000
 -2.482916E+0000  1.336256E-0001
 -2.126218E+0000 -1.570618E+0000
  1.859994E+0000 -2.433192E+0000
  2.382155E+0000 -1.134287E+0000
  5.959052E-0002  1.263264E+0000
 -2.203230E+0000  4.174482E-0001
  8.675254E-0001 -2.266355E+0000
  2.524881E+0000 -1.898174E+0000
  4.966916E-0002  1.645449E+0000
 -4.721207E-0001  1.503578E+0000
 -6.999072E-0001  1.713228E+0000
 -1.217305E+0000  1.394616E+0000
  7.059680E-0001  1.512764E+0000
  4.764042E-0001  2.967455E+0000
 -2.111263E+0000  2.280279E+0000
  4.178494E-0001  2.431071E-0001
  1.405308E+0000  1.588972E-0002
 -7.493381E-0001  1.493792E+0000
 -1.060528E+0000 -1.239680E+0000
  3.017661E+0000 -3.985677E-0001
  1.379029E+0000 -7.274596E-0001
 -1.445448E+0000 -2.009078E+0000
 -1.314004E+0000 -3.527967E-0002
 -2.393307E-0001  2.019751E+0000
 -5.107570E-0001  1.702985E+0000
 -1.072161E+0000  1.907117E+0000
 -1.564621E+0000  7.799477E-0001
  1.503934E+0000  3.964085E-0002
  3.875311E+0000  1.782927E+0000
 -5.027122E-0001  1.086616E+0000
 -2.202228E+0000  1.070721E+0000
 -1.598083E-0001  1.056270E-0001
  1.415991E+0000  4.799698E-0001
 -2.438194E-0001  2.366899E+0000
 -2.948364E-0001  3.766613E-0001
 -1.078806E+0000 -1.195323E+0000
  3.964414E-0001  8.012602E-0002
 -8.083143E-0001  9.692998E-0001
 -1.207900E+0000  5.427562E-0001
 -1.585504E+0000 -2.252934E-0001
 -6.297914E-0001 -1.372356E+0000
  8.633413E-0002 -1.321783E+0000
  2.151578E+0000  1.487115E-0002
  9.341419E-0001  4.757761E-0001
 -1.861954E-0002  3.743204E+0000
 -3.206135E+0000  2.811565E+0000
 -2.107519E+0000  1.751075E+0000
  1.022974E+0000  7.668621E-0001
  1.163568E+0000  6.426586E-0001
  1.451184E+0000 -2.219268E-0001
  1.200341E+0000  1.727636E+0000
 -7.663279E-0001  2.425728E+0000
 -3.353669E+0000  9.031762E-0001
 -1.143023E+0000 -1.818151E+0000
  1.017378E+0000 -1.357583E+0000
  1.900097E+0000 -2.764201E+0000
 -7.615819E-0001 -1.777614E+0000
 -1.869917E+0000 -6.410448E-0001
 -7.092800E-0001  1.623757E+0000
 -2.924911E-0002 -1.550513E-0001
 -3.359528E-0002 -5.081775E-0001
 -1.337616E+0000 -1.574568E+0000
 -5.875125E-0001 -1.791021E+0000
 -9.808944E-0001  2.539409E-0001
  3.416781E-0001 -9.600743E-0001
  8.310211E-0001  1.336373E+0000
 -1.521007E+0000  1.425632E+0000
 -3.664263E-0001  7.707036E-0001
  4.927798E-0001 -2.377317E-0001
 -1.706724E+0000 -1.433564E-0001
  1.023073E+0000  2.255747E+0000
 -1.547560E+0000  1.132808E+0000
 -1.049298E+0000 -1.671181E-0001
  1.840105E+0000 -1.542391E+0000
  6.153289E-0001 -1.692144E+0000
  5.259680E-0001 -7.130768E-0001
  4.705870E-0001 -9.184496E-0001
 -6.809711E-0002 -3.692268E-0001
  2.897715E+0000  1.751976E+0000
 -5.027972E-0001  1.293298E+0000
  1.164840E+0000 -2.304429E-0001
  1.095058E+0000  6.617746E-0001
 -6.622901E-0002  7.680742E-0001
 -2.732701E+0000 -2.462135E+0000
 -1.028305E+0000 -2.116968E+0000
 -1.612198E+0000 -3.403660E-0001
 -4.965105E-0001  1.254507E+0000
 -1.162485E-0001  1.917546E-0001
  1.469233E-0001  6.812158E-0001
 -2.177178E-0001 -1.419317E+0000
 -9.167237E-0001 -7.458995E-0001
 -2.234462E+0000 -8.013896E-0001
 -3.486987E-0001 -4.587928E-0001
  1.687184E+0000  1.168320E-0001
  7.904365E-0001 -3.174014E-0001
  8.363836E-0001 -5.255419E-0001
  5.486465E-0001 -1.384263E-0001
  8.768410E-0001 -1.370621E+0000
 -8.225389E-0001  5.567245E-0001
 -1.510821E+0000 -1.037376E+0000
  2.701191E-0001 -8.855236E-0001
  3.444566E-0001  8.069506E-0001
 -1.227788E+0000  2.254210E+0000
  3.977743E-0001  1.284991E+0000
  2.364925E+0000  2.230952E+0000
  1.009812E+0000  3.765886E-0001
  1.467552E+0000 -9.124041E-0001
  1.287956E+0000 -1.586226E+0000
  3.356952E-0002 -5.590881E-0001
  1.408028E+0000 -1.585753E-0001
  5.616286E-0001 -8.973857E-0001
  8.065447E-0002 -1.195057E+0000
  1.108186E-0001 -3.320108E-0001
 -9.468655E-0001 -1.192089E-0001
 -1.141555E+0000 -6.272835E-0001
 -1.844086E+0000  7.305021E-0001
 -1.271750E+0000  2.967319E-0001
 -9.371216E-0002  1.804853E+0000
  2.253519E-0002  1.882773E+0000
  5.607548E-0001  1.928438E+0000
 -3.364826E-0002  8.390984E-0002
  4.201708E-0003  9.088853E-0001
 -1.058743E-0003  4.768616E-0001
 -6.979450E-0001 -8.125269E-0001
  2.283893E+0000 -6.519030E-0002
  6.964102E-0001  2.175995E+0000
 -5.679740E-0001  1.678872E+0000
 -2.344357E+0000  7.707432E-0001
 -1.002162E+0000  9.593832E-0001
  6.948079E-0001  1.988160E-0001
  2.503230E+0000  2.391685E-0001
  2.495866E-0002  1.009181E+0000
 -1.301361E+0000  2.064594E+0000
  1.397809E+0000  1.950597E+0000
  1.357572E+0000  2.608547E+0000
  1.499587E+0000  1.146686E+0000
 -1.553646E+0000 -3.140838E-0001
 -1.059796E+0000 -1.297889E+0000
 -1.197451E+0000 -6.519628E-0001
 -1.393680E-0001 -3.666710E-0001
  2.979880E-0001  3.495029E-0001
  1.483845E+0000 -1.219417E+0000
  2.805859E+0000 -2.196834E-0001
  2.177468E+0000  1.220601E+0000
 -1.227182E+0000 -5.325753E-0001
 -1.870687E+0000 -9.639530E-0002
 -1.438284E+0000  3.763836E-0001
  7.898857E-0002 -1.280094E+0000
  1.630851E+0000 -1.694902E+0000
 -2.774282E-0001 -8.753350E-0001
 -1.301234E+0000 -2.127200E+0000
  6.083139E-0001 -1.634392E-0001
  8.165200E-0001  2.003626E-0001
 -1.282318E+0000 -5.759102E-0002
 -4.146639E-0001  1.198019E+0000
  5.924176E-0001  1.101875E+0000
  1.040322E+0000  1.371446E-0001
  1.032572E+0000 -1.622120E+0000
  5.418921E-0001  1.914888E+0000
 -1.596218E+0000 -1.244288E+0000
 -6.261524E-0002 -8.859898E-0001
  2.948765E-0001  4.236705E-0001
  2.638724E-0001  1.100590E+0000
  8.014567E-0001 -1.886602E+0000
  9.721085E-0001 -9.248071E-0001
  5.941341E-0001 -3.625731E-0001
  3.883023E-0001 -1.790780E+0000
 -1.665107E+0000 -6.819762E-0001
 -8.672527E-0001 -1.474166E+0000
  1.718605E+0000 -1.795589E+0000
  1.798548E+0000 -3.082364E+0000
  1.978983E-0001 -9.378241E-0001
 -8.486893E-0001 -1.819931E+0000
 -9.117946E-0001 -3.679361E+0000
  1.075724E+0000 -3.039714E+0000
  6.272071E-0001 -4.365233E-0001
 -9.818602E-0001 -1.462832E+0000
  2.319422E-0001  1.895421E-0001
  1.975399E+0000  1.095701E+0000
  1.420147E+0000  2.576168E+0000
 -1.204487E+0000  9.173196E-0001
 -1.347436E+0000 -6.225875E-0001
  7.881046E-0001  4.704230E-0001
  1.983665E+0000 -8.083140E-0002
  3.866912E-0001 -1.312053E-0001
 -1.283879E+0000 -6.082960E-0001
  9.729682E-0001  1.225927E-0001
 -6.649489E-0002  1.048770E+0000
 -1.384199E-0001  1.945537E+0000
 -6.260240E-0001  6.839576E-0001
 -2.707245E-0001  9.201069E-0001
  1.094148E+0000  1.428903E+0000
  8.957639E-0001  1.852256E+0000
 -1.294375E+0000  1.609471E+0000
 -1.001296E+0000 -4.685773E-0001
  5.653348E-0001  5.225658E-0001
 -9.792835E-0001  1.067953E+0000
 -1.534130E-0001 -5.116211E-0001
  3.072513E+0000 -7.730603E-0001
  3.403509E+0000 -2.517354E-0002
  1.225830E+0000 -3.760877E-0001
 -2.669478E+0000 -1.640420E+0000
 -5.335817E-0001  6.810691E-0002
  1.890497E+0000 -1.719794E+0000
  8.359907E-0001 -8.472209E-0001
 -4.509686E-0001  5.651369E-0001
 -7.657326E-0001 -1.963872E+0000
 -1.313712E-0001 -1.438109E+0000
  1.524457E+0000 -9.778996E-0001
  9.640726E-0003  1.662680E+0000
 -1.277932E+0000 -1.491546E-0001
  1.158772E+0000 -1.787596E+0000
  2.431979E+0000  1.393665E-0001
  2.419062E+0000  2.060760E+0000
 -1.028911E+0000 -5.652632E-0001
 -6.710261E-0001  1.024212E+0000
 -9.842394E-0002 -1.631027E-0001
  3.510757E-0002 -1.683375E+0000
  1.462262E+0000 -6.671607E-0001
 -4.199419E-0001 -9.155829E-0001
  8.653552E-0002 -7.050179E-0001
 -9.443773E-0001 -2.286050E+0000
  2.541241E+0000 -3.901371E-0002
  6.908717E-0001 -9.723534E-0002
  2.332541E+0000  9.201175E-0002
 -2.676589E-0001 -8.146240E-0001
  1.840776E+0000 -1.387563E+0000
 -4.146186E-0001  2.193792E+0000
 -3.482743E+0000  2.759482E+0000
 -1.041955E+0000 -1.741769E+0000
  2.181986E+0000 -2.568847E+0000
  1.870219E+0000 -2.588204E+0000
 -7.020795E-0001 -2.284767E+0000
 -2.025286E+0000 -2.269712E+0000
  2.871997E-0001 -3.933464E-0001
  2.285374E+0000  7.138563E-0001
  4.058056E-0001  6.754830E-0001
 -1.458768E+0000  1.651154E+0000
 -6.646172E-0001  7.826775E-0001
  2.146959E-0001 -1.290056E+0000
  6.705596E-0001 -2.653498E+0000
  7.543810E-0001 -7.841548E-0002
 -3.687962E-0001 -7.427869E-0001
 -1.167392E+0000 -6.976565E-0001
  1.409325E+0000  6.461915E-0001
  1.238659E+0000  1.425020E-0001
 -2.609046E-0001 -5.901842E-0001
  2.064603E+0000 -5.631080E-0001
  1.340760E+0000  7.425286E-0001
  9.852582E-0001  1.095796E+0000
  4.570653E-0001  4.377668E-0001
 -4.563798E-0001  6.595310E-0001
 -1.777014E+0000  9.558481E-0001
  5.817219E-0001  1.645455E+0000
 -1.179513E+0000  1.417325E+0000
 -3.420444E-0001  1.504501E+0000
  4.790674E-0003  1.607789E+0000
 -1.227485E+0000  1.061019E+0000
 -1.809588E+0000  2.210133E-0002
 -1.165991E+0000 -1.245848E+0000
  1.128669E+0000 -8.784927E-0001
  2.048393E+0000  2.313496E-0001
  1.071557E+0000  7.830043E-0001
 -7.743819E-0002 -6.000733E-0001
 -7.369849E-0001 -1.317678E+0000
  7.520643E-0001 -3.257705E+0000
  5.718899E-0001 -2.145501E+0000
 -1.326899E+0000 -3.439850E+0000
 -1.152048E+0000 -1.032216E+0000
  6.565731E-0001  3.029889E-0001
  1.416798E+0000  2.629891E+0000
 -1.857425E+0000  1.261708E+0000
 -5.462676E-0001  4.750282E-0001
  1.867664E+0000 -4.973007E-0001
  1.336340E+0000  5.471549E-0001
 -4.759825E-0001  3.676991E-0001
 -4.915553E-0001 -2.004735E-0001
 -1.642531E-0001 -2.055290E+0000
 -8.699677E-0001 -1.213022E+0000
 -1.894861E+0000 -1.098718E+0000
  2.970928E-0001 -1.192989E+0000
  5.128981E-0001  2.689043E-0001
  7.838104E-0002  1.178950E+0000
  9.122171E-0001 -2.101394E+0000
  2.179801E+0000 -4.811494E-0002
 -2.510719E+0000  1.089951E+0000
 -2.224780E+0000 -1.419583E+0000
  1.200446E+0000 -1.772455E+0000
  2.297307E+0000 -2.043497E-0001
  7.892210E-0001  2.634511E-0001
  1.230470E+0000  9.558150E-0001
  3.730835E-0001 -2.054071E+0000
  5.281141E-0001 -6.483355E-0001
  6.406200E-0001 -7.980212E-0001
  1.883731E+0000 -8.456031E-0001
  1.754169E+0000  4.975989E-0001
  9.926475E-0001 -4.147453E-0001
  2.180285E+0000  9.693418E-0002
  2.357980E-0001 -8.894749E-0001
 -7.295018E-0002 -1.914705E+0000
 -4.671849E-0001 -1.067822E+0000
  3.823471E-0002 -3.981121E-0001
 -8.005349E-0001 -1.505765E+0000
  4.581020E-0001 -6.250249E-0002
  3.049388E-0001 -3.496889E-0001
  5.806320E-0001  7.275320E-0001
 -2.501189E+0000  1.997228E+0000
  1.276214E-0001  2.290803E-0001
  1.194503E+0000  4.110381E-0001
  2.908172E+0000  1.585689E+0000
 -1.284174E+0000  7.692171E-0001
 -2.950510E+0000  3.490345E-0001
 -5.828217E-0001  1.966847E+0000
  1.031535E-0001  1.917397E+0000
  1.396966E+0000 -1.319892E+0000
 -1.160261E-0001 -7.722905E-0001
 -2.526822E+0000  6.795380E-0001
 -1.076791E+0000 -7.699212E-0002
  1.517733E+0000 -5.132935E-0001
  7.912792E-0001 -3.583212E-0001
  7.631625E-0002  1.024533E+0000
 -9.371171E-0001 -7.178621E-0001
 -3.230136E-0001  1.625709E+0000
 -1.108383E+0000  1.763550E+0000
  7.700343E-0001  1.000869E+0000
  1.978864E+0000  3.389104E-0001
 -5.585474E-0001 -1.674962E-0001
  6.474806E-0001  3.785994E-0002
 -1.173527E+0000  2.788487E+0000
 -6.881648E-0001  2.599609E+0000
  1.492850E+0000  1.350288E+0000
  3.292465E+0000 -1.242846E-0001
  1.065442E+0000  2.508022E-0001
 -1.326716E-0001 -5.995201E-0001
 -1.941499E+0000  8.903191E-0002
 -2.593333E-0001 -1.482456E+0000
  8.582818E-0001 -1.160378E+0000
  1.944383E-0001  1.875233E+0000
 -1.430670E+0000  1.646198E+0000
 -4.081567E-0001 -1.141661E+0000
  1.714550E+0000 -1.952941E+0000
  2.217167E+0000 -1.509869E+0000
  1.297327E+0000 -3.505361E+0000
 -7.543883E-0002 -3.069911E+0000
 -1.054221E+0000 -1.417582E+0000
 -1.582959E+0000 -1.266398E+0000
  5.741059E-0001  5.273104E-0001
  5.882025E-0001  2.158792E+0000
 -2.778434E-0001 -4.193878E-0002
  6.730359E-0001  1.053717E+0000
 -6.324910E-0001  5.417037E-0002
 -5.255108E-0001 -1.721899E+0000
  2.295047E+0000 -1.373271E+0000
  9.568494E-0001 -3.105746E-0001
 -8.080847E-0001 -1.477831E+0000
 -1.549175E+0000 -2.327405E+0000
 -8.541401E-0002 -9.247242E-0001
  2.237934E+0000  1.480017E+0000
 -2.122131E+0000  2.750426E-0001
 -2.251261E+0000  7.389714E-0001
 -6.037053E-0002 -2.006211E+0000
  1.462970E+0000 -1.656994E+0000
 -2.626327E-0002 -3.726522E-0001
 -9.793876E-0001 -2.234634E+0000
 -1.233208E-0001 -8.438865E-0001
 -5.326738E-0001  3.152197E-0001
  2.491297E-0001 -3.242933E-0001
 -8.860826E-0002 -2.700002E-0001
  1.358430E+0000 -1.516757E+0000
  1.296723E-0001 -1.634875E+0000
  4.021577E-0001 -2.006408E+0000
  8.946747E-0002  7.889920E-0001
 -1.420686E+0000  1.167849E+0000
 -2.342522E-0001 -5.488078E-0002
  5.394375E-0002  1.778204E+0000
  1.078004E-0001  2.024403E+0000
 -4.780905E-0001  1.267591E+0000
 -8.545585E-0001  1.929204E+0000
  1.108602E+0000  2.114710E+0000
  3.576070E-0001 -1.192794E+0000
  1.068242E+0000  1.102391E+0000
  1.714387E-0002 -3.336549E-0001
 -9.323424E-0001  1.075507E+0000
 -2.830630E-0001  8.142812E-0001
 -6.873676E-0001  1.673734E-0001
  5.898651E-0001  1.592518E+0000
  1.461849E+0000  1.143881E+0000
  8.228677E-0001  8.426772E-0001
 -7.879156E-0002  8.930342E-0001
 -8.466205E-0001  7.936572E-0001
 -1.611471E+0000  1.416336E+0000
  1.281046E+0000  1.024217E+0000
  1.153765E+0000  6.275186E-0001
  1.421032E+0000  8.431401E-0001
  4.892203E-0001  1.181020E+0000
 -9.256886E-0001  1.729208E+0000
 -1.482159E+0000 -1.568555E+0000
 -1.417419E+0000  1.247151E+0000
  1.158569E+0000  9.226496E-0002
  2.201215E-0001  1.704200E+0000
 -2.409038E+0000  7.637899E-0001
 -5.070935E-0001 -2.286093E+0000
 -9.151387E-0001  5.215265E-0001
 -4.421137E-0001 -4.183154E-0002
  9.008204E-0001 -1.311770E+0000
  7.245201E-0001  9.237151E-0001
 -2.032748E+0000 -7.804764E-0001
 -2.401565E+0000 -1.786334E+0000
  1.861228E+0000  2.702438E-0001
  2.851574E+0000  4.245121E-0001
 -1.332184E+0000  7.953960E-0001
 -1.804413E+0000  6.063804E-0001
 -1.111546E+0000  9.722328E-0001
 -2.000700E+0000  1.432567E-0002
 -6.116162E-0001 -1.870675E+0000
  9.062813E-0001 -1.582055E+0000
  6.044083E-0001 -1.924706E+0000
  2.058812E+0000 -1.641907E+0000
  1.810878E+0000 -5.899998E-0001
  1.474479E+0000 -4.278209E-0001
  2.418642E-0001  1.419920E+0000
 -1.190943E+0000  1.271601E+0000
  1.159410E+0000  5.410463E-0001
  2.438256E+0000  1.727522E+0000
  1.901443E+0000  2.440537E+0000
  4.175272E-0002 -9.032582E-0001
  9.123755E-0001 -1.703330E-0001
  1.686612E-0001  5.338442E-0001
 -1.153306E+0000  1.331931E+0000
 -6.514001E-0001  2.488443E-0001
  8.730329E-0001 -2.584427E+0000
  3.360307E+0000 -1.782004E+0000
  4.931015E-0001  1.024440E+0000
 -1.899655E+0000 -4.508718E-0001
 -5.799442E-0002 -1.059019E+0000
  1.320888E+0000  8.197871E-0001
  1.436114E-0001  3.423702E-0001
 -1.425821E-0001  7.218493E-0001
  8.435397E-0001  6.914173E-0001
  1.024503E+0000  1.237918E+0000
 -2.751856E+0000  1.794459E+0000
 -3.759618E+0000  1.236203E+0000
  2.539533E-0001 -3.519041E-0002
  3.454482E+0000  1.659092E-0001
  2.362329E+0000 -1.115982E+0000
  7.453883E-0002 -2.226896E+0000
 -2.351455E+0000 -2.369586E+0000
 -2.289859E+0000 -1.489145E+0000
 -1.200666E+0000 -1.994532E+0000
  1.227238E-0001 -8.754970E-0001
  1.198462E+0000  4.495970E-0001
  1.618494E+0000 -4.239865E-0001
  2.700067E+0000  6.976637E-0001
 -5.539648E-0001  1.656820E-0001
 -7.333500E-0001 -2.376565E+0000
  1.100715E+0000 -2.574909E+0000
  1.077405E+0000 -1.997355E+0000
 -3.959389E-0001 -9.306021E-0001
 -8.295587E-0001  1.095210E+0000
 -1.515933E+0000  1.089313E+0000
 -7.158116E-0001  8.043131E-0001
  1.058156E+0000  1.739232E-0001
  2.169667E+0000  3.191236E-0001
 -1.684025E+0000 -2.515227E-0001
  9.169664E-0001 -1.074647E+0000
  2.803924E+0000  1.111795E-0001
  2.393556E+0000  9.372749E-0001
 -5.085706E-0001  9.683515E-0002
 -1.453093E+0000 -8.265482E-0001
 -1.560918E+0000 -3.800293E-0001
 -7.621485E-0001  5.839748E-0001
 -3.234609E+0000  9.008613E-0001
 -9.840798E-0001  1.202482E+0000
  7.658476E-0001  6.694266E-0002
  6.355557E-0001 -1.319108E+0000
 -2.203605E+0000 -7.071207E-0003
 -1.380434E+0000  8.546726E-0002
 -1.056617E+0000 -1.041092E+0000
  4.755564E-0001  1.016180E-0002
  1.812075E+0000  3.640394E-0001
  1.918197E+0000 -6.787707E-0001
 -7.432562E-0001 -3.922664E-0001
 -1.578911E-0001 -7.385673E-0001
 -1.194589E+0000  2.269505E-0002
 -2.918160E-0001  4.626717E-0001
  8.822283E-0001  9.667296E-0001
  4.083052E-0001 -6.975404E-0001
  1.265205E+0000 -2.452643E+0000
  1.696613E-0001 -4.456796E+0000
 -6.825332E-0001 -2.585937E+0000
 -1.369179E+0000 -1.345839E+0000
 -9.095417E-0001 -1.940728E+0000
  3.848645E-0001 -6.730907E-0003
  2.102381E+0000 -2.380294E-0001
  1.004572E+0000 -3.693005E-0001
 -1.616772E-0002  6.491924E-0001
  1.288780E-0001  1.588514E+0000
 -4.070881E-0001  4.256421E-0001
 -1.265137E+0000  1.872807E+0000
 -2.476187E+0000  2.138205E+0000
 -1.509644E+0000 -8.226865E-0001
  1.637577E+0000 -2.728068E+0000
  4.033195E+0000  2.775929E-0004
  1.171326E+0000  5.855565E-0001
 -6.889838E-0001  1.057954E-0001
 -1.406561E+0000 -1.503136E+0000
  1.518385E+0000 -9.774231E-0001
  1.975578E+0000  6.707596E-0001
  5.596795E-0001 -5.224092E-0001
  1.248959E+0000  4.621080E-0001
  5.970724E-0001  1.571830E+0000
  2.700812E+0000  7.870053E-0001
 -7.655302E-0001 -1.220697E-0002
 -1.081661E-0001  2.539801E-0002
  3.378514E-0001 -7.599380E-0002
 -4.469568E-0001 -1.161036E-0001
 -1.062285E+0000  9.322656E-0001
 -2.211270E-0001  1.364980E+0000
  2.467208E+0000 -8.209050E-0001
  1.549328E+0000 -2.466074E-0001
  8.939055E-0001 -1.764107E-0001
  5.441860E-0001  3.615791E-0001
 -2.435094E+0000 -1.168971E+0000
 -1.626272E+0000 -3.996222E+0000
  8.987780E-0001 -3.367451E+0000
  1.120900E+0000 -6.133871E-0001
 -2.076872E+0000 -9.097415E-0001
 -1.339422E+0000 -1.074270E+0000
  1.150597E+0000 -5.935933E-0001
  2.839361E+0000  7.902567E-0001
  3.595341E+0000 -3.859368E-0001
 -1.086864E+0000 -1.872217E+0000
 -1.492909E+0000 -3.792529E+0000
  9.599617E-0001 -3.125355E+0000
  9.367819E-0001 -1.375578E+0000
 -2.048789E-0001 -2.433413E-0001
 -4.065229E-0001  8.432969E-0001
  1.579307E+0000 -8.190528E-0001
  8.257417E-0001 -1.135304E-0001
 -4.027571E-0001  1.133580E+0000
  5.567056E-0001 -2.269270E-0001
  8.721411E-0001 -1.604259E+0000
 -6.855344E-0001 -1.716605E+0000
 -1.915947E+0000  2.925293E-0001
  1.474376E+0000  1.489657E+0000
 -1.029771E+0000  3.531342E+0000
 -2.637173E+0000  2.322457E+0000
  2.144660E+0000  1.853511E+0000
 -2.395357E-0001  1.284462E+0000
 -1.876836E+0000  3.425308E-0001
  1.675374E+0000  3.452461E-0001
  3.218782E+0000  8.361410E-0001
 -1.383900E+0000  6.751574E-0001
 -8.859085E-0001 -2.748238E+0000
  1.238997E+0000 -2.700385E+0000
  3.682198E-0001 -1.917597E+0000
 -2.007566E+0000 -1.588775E-0001
 -9.925507E-0002 -1.478578E+0000
  2.107499E+0000 -1.959154E+0000
  9.271867E-0001  7.925331E-0001
 -2.249852E+0000  2.986531E+0000
 -3.797453E+0000  2.318778E+0000
  1.437384E+0000  3.326483E+0000
  1.130984E+0000  1.929439E+0000
  1.039254E+0000  2.245009E-0001
  9.560363E-0001  4.500328E-0001
 -2.806796E-0001  4.163456E-0001
 -3.525350E-0001 -1.123798E+0000
  1.209252E+0000 -3.925257E-0001
  9.183576E-0001 -9.834720E-0001
 -1.380238E+0000 -1.037618E+0000
  1.155883E+0000  5.149226E-0001
  1.700087E+0000 -1.875136E-0002
  8.251715E-0001  3.170618E-0002
 -9.136603E-0001 -1.794353E+0000
 -1.298252E+0000 -1.760740E+0000
  2.072761E-0001 -1.201871E+0000
  2.781779E+0000  3.273691E-0001
  3.738587E-0001  2.558946E+0000
 -2.045003E+0000  2.004988E+0000
  5.831145E-0001  3.991209E+0000
  8.642572E-0001  2.482607E+0000
  1.393863E+0000  2.049332E+0000
 -9.338623E-0001  1.442917E+0000
  3.348528E+0000 -6.986369E-0001
  1.777484E+0000 -1.107735E+0000
 -2.188427E-0001  1.414310E-0001
 -1.083560E+0000  3.690840E-0001
 -4.660732E-0001 -1.843909E-0001
  7.894124E-0001 -4.240778E-0001
  9.363005E-0001 -5.315416E-0001
 -1.346835E-0001 -2.878420E+0000
  3.831342E-0001 -1.397616E+0000
  4.821443E-0001 -5.483623E-0001
  9.438890E-0003 -1.815525E+0000
  2.147223E+0000 -3.618791E-0001
  2.128717E-0001  8.786838E-0001
 -1.233564E+0000 -1.458326E-0001
 -2.297662E+0000  1.514386E+0000
 -1.552736E+0000 -1.173065E-0001
 -1.987425E-0001  1.268567E+0000
 -1.082342E+0000  2.439950E+0000
 -2.646759E+0000  3.380608E-0001
  1.568925E-0001  1.177133E+0000
  1.740390E+0000  9.466736E-0001
  1.648394E+0000  2.097589E+0000
 -1.071372E+0000 -2.904824E-0001
  7.018567E-0001 -2.055135E-0001
  7.118757E-0001 -6.123007E-0002
 -1.611979E+0000  9.202050E-0001
 -3.708936E+0000 -2.344958E-0001
 -2.649463E+0000 -2.373685E-0001
  9.401003E-0002 -2.229915E+0000
  1.937145E+0000 -9.550147E-0001
  1.387131E+0000  4.780183E-0001
  1.530045E-0001  3.359710E-0001
 -5.818603E-0001 -1.816708E-0001
  7.289639E-0001  1.345407E+0000
 -5.030810E-0001  3.439839E+0000
 -1.128280E+0000  1.328151E+0000
 -1.578871E+0000 -1.053104E+0000
  2.237410E+0000 -1.728340E+0000
  2.350856E+0000 -1.655821E+0000
 -4.204650E-0002 -1.830244E+0000
  6.136418E-0001  1.798022E-0001
 -3.485064E-0001 -8.263755E-0001
 -1.976375E+0000 -4.235360E-0001
  7.803236E-0002 -2.217752E+0000
 -6.182043E-0001 -1.309371E-0002
 -9.029064E-0001 -3.459980E-0001
  3.834986E-0001 -5.952079E-0002
 -1.282933E+0000  5.866377E-0001
  3.836062E-0001  1.401216E-0001
  2.545993E+0000  7.316063E-0001
  9.211448E-0001 -1.068512E+0000
 -1.724618E+0000 -2.805937E-0001
 -3.487843E+0000 -1.546533E+0000
 -7.620967E-0001 -3.207324E+0000
  1.492782E+0000 -2.152549E+0000
 -2.358645E+0000 -2.318579E+0000
 -1.511952E+0000 -1.009226E+0000
 -1.322818E-0001  2.603894E-0001
 -6.951686E-0001 -5.093949E-0001
  9.737755E-0001  9.819964E-0001
  1.859083E+0000  1.627747E+0000
  1.144296E-0001  5.317120E-0001
 -4.213292E-0001 -1.482432E-0001
  1.393717E+0000  1.050632E+0000
  1.669110E+0000  8.142227E-0001
  1.683679E-0001 -1.715232E+0000
  2.913583E+0000 -1.039634E+0000
  1.745453E+0000  1.666922E-0001
  9.341340E-0001  1.624744E+0000
 -1.232773E+0000 -1.053998E+0000
 -1.239100E+0000  1.698822E-0001
 -1.077817E+0000 -3.341345E-0001
 -8.913545E-0001  8.310227E-0001
  5.111605E-0001  2.516972E+0000
 -1.996721E+0000  7.712073E-0001
  1.493427E+0000 -1.429296E+0000
  2.698306E+0000 -1.456752E+0000
 -4.461242E-0001 -1.103416E+0000
 -3.132382E+0000 -1.283929E+0000
 -2.591387E+0000  4.919119E-0001
 -7.595743E-0002  1.611520E+0000
  2.311013E+0000  1.990488E+0000
  6.176088E-0001  2.343401E+0000
 -1.255997E+0000  3.119912E+0000
 -1.070539E+0000  2.574836E+0000
 -2.310723E-0001  2.233476E+0000
  7.084551E-0001  2.736600E+0000
 -7.158812E-0001  2.032768E+0000
 -9.800283E-0001  1.120271E+0000
 -1.270991E+0000  8.043139E-0001
  8.215635E-0001 -5.932504E-0002
  2.045542E-0001 -8.422422E-0001
  7.025322E-0001 -2.785222E+0000
  3.345773E-0001  5.387499E-0001
 -4.676302E-0001 -1.084378E+0000
  2.414011E+0000 -2.096530E+0000
  3.355006E+0000 -1.189623E+0000
 -1.392656E+0000 -1.163969E+0000
 -1.067657E+0000  1.820631E-0001
 -1.050261E+0000  1.152314E+0000
 -4.064429E-0001  3.064275E-0001
  8.369187E-0001 -1.179283E+0000
  2.115972E-0001 -2.411689E-0001
  1.346215E+0000 -5.438327E-0001
  2.102023E+0000 -8.329562E-0002
  1.258111E+0000  4.025411E-0001
  5.302449E-0001  1.001572E+0000
  8.546305E-0001  2.194058E-0001
  2.112000E-0002  1.232886E+0000
  1.826712E+0000  1.438254E+0000
  7.872366E-0001  6.152806E-0001
  1.290561E+0000 -9.110138E-0001
  8.848304E-0001  1.013003E-0001
 -6.645236E-0001  1.368029E+0000
 -3.037193E-0001 -1.371846E+0000
  1.459480E+0000 -6.131315E-0001
  1.147738E+0000 -3.109289E-0001
 -2.729224E-0001 -1.638327E-0001
  2.962137E-0001 -4.141788E-0001
 -1.999352E+0000 -1.431905E+0000
  6.967364E-0001 -1.656280E+0000
  8.807452E-0001 -2.203117E+0000
 -3.538179E-0001  1.453711E+0000
 -1.116559E+0000  1.779458E+0000
  3.560987E-0001  1.004413E+0000
  7.070423E-0001  1.987958E+0000
  1.700242E+0000  2.176374E-0001
  5.227810E-0001  4.516474E-0001
  1.247327E-0001  6.941952E-0001
 -2.354173E-0001  1.787161E+0000
 -8.707436E-0001 -2.958513E-0001
 -6.839871E-0001 -3.357196E-0001
 -1.753812E+0000 -1.087087E+0000
 -1.357424E+0000  6.869903E-0001
  5.179325E-0001  2.848493E+0000
  1.344652E+0000  1.474548E+0000
  3.820319E-0001  2.734726E+0000
 -9.797381E-0001  2.744687E+0000
 -1.269894E-0001  3.677400E+0000
  1.810411E+0000  1.239968E+0000
 -5.350132E-0002  9.564818E-0001
  3.377840E-0001 -1.081713E+0000
  3.725109E-0001 -1.199992E+0000
  1.220783E+0000 -4.096089E-0001
 -1.952974E-0001 -1.671838E+0000
  3.292327E-0001 -3.979135E-0001
 -8.084085E-0001 -1.791713E+0000
  1.096736E+0000 -9.469591E-0001
 -4.691399E-0001  1.740532E+0000
 -1.846931E+0000  1.419879E+0000
 -1.770430E+0000 -1.391328E-0001
 -3.342995E-0001 -1.857522E+0000
  1.063625E+0000  1.176946E+0000
 -2.424151E+0000  9.191099E-0001
 -1.687850E-0001 -7.500145E-0001
 -9.693614E-0001  7.319784E-0001
  2.093493E-0001  3.384823E-0001
  1.362065E-0001  1.649941E+0000
  4.944753E-0001 -4.567881E-0001
  7.828679E-0002 -3.482906E-0002
  6.240356E-0001 -1.892784E+0000
  1.938206E+0000 -1.051808E+0000
  1.877714E+0000  2.073191E-0001
 -6.246396E-0001 -8.961151E-0001
 -1.158988E+0000 -2.133747E+0000
  1.262244E+0000 -1.803658E+0000
  1.513659E+0000  3.206590E-0001
 -4.061199E-0001  1.401785E+0000
 -3.156879E+0000 -5.857433E-0001
 -3.741914E-0002 -2.501769E+0000
  2.728579E+0000 -1.830494E+0000
  8.841220E-0001 -1.019754E+0000
  2.105010E-0001 -9.178521E-0001
  1.411185E-0001  1.250045E+0000
  1.338791E+0000 -4.576405E-0002
 -3.982033E-0001 -7.551357E-0002
 -2.318610E+0000 -1.539609E+0000
 -4.855491E-0001 -8.769061E-0001
  4.627456E-0001 -5.918421E-0001
  6.731131E-0001 -4.225537E-0001
 -8.324600E-0001  1.057010E+0000
 -2.151361E+0000  1.614562E+0000
 -1.715549E+0000  7.449140E-0001
  1.714373E+0000  1.605349E+0000
  7.184802E-0001  4.867023E-0001
 -1.891059E+0000 -1.529066E+0000
 -1.239769E+0000 -2.097730E+0000
 -5.848866E-0001 -3.025195E+0000
  3.252606E+0000 -1.718472E+0000
  1.862590E+0000  9.601797E-0001
 -2.382834E-0002  4.875879E-0001
 -2.481694E+0000 -8.201987E-0001
  1.168871E+0000 -1.577861E+0000
  2.119937E+0000  7.376947E-0002
  4.099887E-0001 -3.680962E-0002
  4.342280E-0001  6.629344E-0001
  7.457731E-0002  7.887874E-0002
  6.530040E-0001  1.836551E+0000
 -4.070743E-0001  1.743682E+0000
  7.646069E-0001  1.726762E+0000
 -1.333728E-0001  3.971842E+0000
  2.921192E-0001  3.366215E+0000
 -5.169167E-0001  4.391282E-0001
  1.978488E+0000  7.583325E-0001
  2.164984E+0000  1.346500E+0000
 -7.662859E-0001 -8.350357E-0002
 -6.894703E-0001 -2.712908E-0001
  6.086605E-0001  1.872372E-0001
  2.175935E+0000 -6.585741E-0001
  1.966224E+0000  7.589570E-0001
 -1.257515E+0000  3.417271E-0002
 -2.191926E+0000  5.882845E-0001
  6.735185E-0001 -1.319316E+0000
  4.199826E+0000  1.050795E+0000
  2.093256E+0000  5.212397E-0001
  2.466823E-0002 -2.468230E-0003
 -1.409574E+0000 -5.395042E-0001
  6.902776E-0001 -1.964107E+0000
  1.303710E+0000 -5.133993E-0001
 -4.620824E-0001 -1.763244E+0000
 -8.510354E-0001  3.166433E-0001
 -3.269897E+0000  1.429443E+0000
 -5.623008E-0002 -6.043839E-0001
  1.045712E-0002 -1.419914E+0000
  6.172981E-0001 -1.410522E+0000
 -9.406736E-0001 -1.560585E+0000
  2.942865E-0002  1.865792E-0001
  7.291495E-0002  1.676559E+0000
 -1.293294E+0000 -8.181094E-0002
 -1.718137E+0000 -5.743188E-0001
  9.594463E-0001 -9.510972E-0001
  5.309857E-0001  1.908550E-0001
 -3.564611E-0002  1.757802E+0000
 -1.651244E+0000 -1.026512E+0000
 -1.037031E+0000 -6.165714E-0001
  4.410766E-0001 -1.026113E+0000
 -1.170561E+0000 -7.632268E-0001
 -1.437981E+0000  7.699947E-0001
 -1.878062E+0000 -9.980414E-0002
 -1.357335E+0000 -1.110703E+0000
  1.261937E+0000  8.781394E-0001
  4.155349E-0001  1.721144E+0000
 -1.646095E+0000  1.252466E-0001
  7.698819E-0001  5.412334E-0001
  1.403618E+0000 -8.416034E-0001
 -7.284042E-0001  1.606037E+0000
 -1.856558E-0001 -7.969735E-0001
  9.036879E-0001  2.117205E-0001
 -3.515826E-0001 -1.445744E-0001
  1.422796E+0000 -1.487414E+0000
  9.886168E-0001 -4.554863E-0001
  3.392778E-0001  2.492953E+0000
 -7.094001E-0001  1.430712E+0000
  7.511180E-0001  1.973183E-0001
  3.241499E+0000 -6.020943E-0001
  1.021381E+0000 -9.449481E-0002
 -1.793416E+0000 -2.350819E+0000
 -4.778359E-0001 -9.839271E-0001
  9.933803E-0001 -4.400494E-0001
  2.030556E+0000  6.907299E-0002
  1.559304E+0000  1.256542E+0000
  6.739925E-0001  1.740128E+0000
 -6.862663E-0001  1.476439E+0000
 -3.300123E-0001  2.125902E+0000
 -2.810691E-0001  9.364783E-0001
 -8.773786E-0001  6.526744E-0001
  2.460380E-0001 -2.331410E-0001
  2.248447E+0000 -4.366434E-0001
 -6.283847E-0002 -7.965573E-0001
 -2.044402E+0000 -5.348538E-0001
 -2.275897E-0002 -1.570049E+0000
  1.773464E+0000  6.042086E-0001
 -2.694513E+0000 -2.427300E-0001
 -1.013451E+0000 -3.866983E-0001
 -2.237987E+0000 -9.036153E-0001
 -2.757672E+0000 -9.655142E-0001
 -3.161128E+0000 -7.015437E-0001
  5.838389E-0001  1.075299E+0000
  9.159487E-0001  1.911509E+0000
 -6.705918E-0001  1.165003E+0000
  4.467073E-0001  6.897868E-0001
 -9.733322E-0001  9.639834E-0001
  1.511157E+0000  1.303246E+0000
 -1.177070E+0000 -2.452944E-0001
  4.204827E-0001 -1.640991E+0000
  2.360935E+0000  9.223280E-0001
  1.711819E+0000  8.123879E-0001
  3.096117E-0002  3.832707E-0001
 -1.512926E+0000  4.310166E-0001
 -3.908584E-0001 -1.102504E+0000
  3.574293E+0000 -1.405254E+0000
  2.793250E+0000  2.900473E-0001
 -1.555142E-0002 -7.939256E-0001
  8.648005E-0001 -1.248061E+0000
  4.308251E-0001 -1.405145E+0000
 -5.874833E-0002 -2.085906E-0001
 -1.616078E+0000  2.498967E+0000
 -1.247210E+0000  5.813204E-0001
 -9.394020E-0001 -8.266600E-0001
  2.038098E+0000  1.023558E+0000
  1.555727E+0000  3.049148E-0001
 -1.909530E-0001  1.002572E+0000
 -1.513046E+0000  7.704362E-0001
  4.352169E-0001  8.471859E-0001
  1.118865E+0000  2.950541E+0000
 -1.846681E-0002  2.092330E-0001
  3.342105E+0000 -1.040210E+0000
  2.090704E+0000  4.351981E-0001
 -1.799547E+0000  2.492574E+0000
 -2.798586E+0000  1.458967E+0000
 -1.418419E+0000 -2.545371E-0001
  2.109609E+0000 -6.706555E-0001
  5.665364E-0001  4.646615E-0001
 -1.551937E+0000  1.906812E-0001
 -4.043667E-0001  6.514577E-0001
  5.709662E-0001  9.316734E-0001
  1.696287E+0000  7.991478E-0001
  1.412330E+0000  1.019120E+0000
  8.810243E-0001  4.528881E-0001
  3.171153E-0001 -9.884393E-0001
  1.649630E-0001  5.309185E-0001
 -7.788976E-0001  1.944853E+0000
 -1.092612E+0000  1.825225E+0000
  1.066260E+0000  2.598312E+0000
  8.334932E-0001  1.949610E+0000
 -4.508130E-0001 -4.709463E-0001
 -7.049338E-0001  1.867408E+0000
 -3.146266E-0001  1.065180E+0000
 -6.781369E-0001  1.483690E+0000
  1.270042E-0001  1.404842E+0000
 -1.685023E-0001  1.401360E+0000
 -1.621311E+0000  1.191661E+0000
 -6.006045E-0001 -1.188834E+0000
  1.961000E+0000 -5.363932E-0001
  2.228544E-0001  3.019936E+0000
 -7.391297E-0001  3.758208E+0000
  1.002858E-0001  7.658005E-0001
  2.946388E-0001  8.318455E-0001
  8.972715E-0001  1.109228E+0000
 -1.776833E+0000 -1.313005E-0001
 -7.829697E-0001  2.357768E+0000
  1.515573E-0001  2.343179E+0000
 -2.366967E-0001  2.523304E+0000
 -3.567730E-0002  2.784021E+0000
 -1.094178E+0000  2.649847E+0000
 -7.258192E-0001  1.877324E+0000
  1.629250E+0000  2.969529E-0001
 -1.741190E+0000 -1.209065E+0000
  3.326269E-0001  3.649489E-0001
  1.169672E+0000 -2.449736E-0001
  2.429455E+0000  5.909316E-0001
  8.669670E-0001  7.728491E-0001
 -6.848141E-0001  5.666637E-0001
 -2.232529E+0000 -1.579284E-0001
 -1.876115E+0000 -5.042399E-0001
 -1.869971E+0000  1.578662E-0001
  2.812521E+0000  1.477471E+0000
  3.520276E+0000  2.286992E+0000
  1.166361E+0000  3.185420E+0000
 -2.591857E+0000  1.244412E+0000
 -2.606266E+0000  1.484461E-0001
  2.788004E+0000  1.970116E+0000
  2.390486E+0000  6.842228E-0001
  1.645559E-0001  7.020463E-0002
 -1.389364E+0000  2.737239E-0001
 -1.384966E+0000  9.645679E-0001
 -2.746760E+0000 -1.430957E+0000
  9.166274E-0001 -1.740611E-0001
  1.362832E+0000  8.037891E-0001
 -1.127632E+0000  5.230612E-0001
 -5.851385E-0001  1.237141E+0000
  2.154307E+0000  1.738234E+0000
  2.293316E+0000  1.065550E+0000
  5.995115E-0001 -9.711573E-0002
  7.028023E-0002 -8.132772E-0001
  5.006895E-0001 -2.038386E+0000
  1.512388E+0000 -1.880231E+0000
 -2.330915E+0000  1.521847E-0001
 -1.920141E+0000 -9.012789E-0001
 -3.320972E-0001  3.197253E-0001
 -6.194922E-0001  1.744443E+0000
 -2.607791E+0000  3.905799E-0001
 -8.987872E-0001  8.429328E-0002
  1.807927E+0000  3.994496E-0001
  4.825975E-0001  9.283252E-0001
 -1.315179E-0001  1.262403E+0000
 -2.359715E+0000  1.203498E+0000
 -7.240528E-0001  4.679899E-0001
 -5.260244E-0001  1.420412E+0000
 -3.221530E-0001  2.531838E+0000
 -2.371756E+0000  5.150297E-0001
 -9.494520E-0001 -8.797415E-0001
 -1.447186E+0000 -2.238433E+0000
  2.779054E+0000 -2.003592E-0001
 -8.246014E-0001  1.347005E+0000
 -2.544027E+0000  3.603923E-0002
 -8.384552E-0001 -1.072825E+0000
 -6.820875E-0001 -8.591294E-0001
 -1.500362E+0000 -1.319154E+0000
  8.600007E-0001 -8.965453E-0001
  2.130594E+0000  6.299166E-0001
 -2.471593E+0000  1.075840E+0000
 -1.629539E+0000 -1.289770E+0000
 -1.009974E-0001 -4.803329E-0001
  2.124962E+0000  2.042706E+0000
  1.402817E+0000  4.456241E-0001
 -9.154361E-0001  2.416965E+0000
 -4.164310E-0001  2.022559E-0001
  2.570745E-0001 -5.471377E-0001
  2.518370E+0000 -9.890729E-0001
  3.404158E+0000  4.892581E-0001
  6.361539E-0001  2.851267E+0000
  2.315342E-0001  1.217137E+0000
  1.087940E+0000 -9.822891E-0002
 -2.117866E+0000  2.623073E-0001
 -2.041890E+0000 -3.263282E+0000
  2.363502E+0000 -2.110122E-0001
  1.723728E+0000  2.048744E+0000
 -1.791307E+0000 -4.153873E-0001
 -8.920521E-0001 -4.034122E+0000
  3.747890E+0000 -2.356159E+0000
  1.313582E+0000  2.149978E+0000
 -4.075855E+0000  1.237396E+0000
 -3.781740E+0000 -1.355754E+0000
  1.163161E+0000  2.821644E-0001
  3.753407E+0000  1.403655E+0000
  8.690386E-0001  2.476894E+0000
 -2.371091E+0000  8.196611E-0001
 -1.800697E+0000  5.962102E-0001
 -1.848560E+0000  8.955635E-0001
  1.262233E+0000  1.007542E-0001
  1.869373E+0000  1.402230E+0000
 -1.447980E+0000 -2.437501E-0001
 -5.984790E-0001 -5.458576E-0001
 -7.712922E-0001 -2.046030E+0000
 -7.086863E-0001 -2.494548E-0001
 -1.287187E+0000  4.961900E-0001
 -2.157341E+0000  7.276016E-0001
 -2.360217E+0000 -7.814192E-0001
  9.269762E-0001 -5.816418E-0001
  1.791043E+0000 -5.601137E-0002
  2.109778E+0000  3.420285E-0001
 -1.269738E+0000 -1.606606E+0000
 -1.944100E+0000 -1.308717E+0000
 -1.025350E-0001 -5.105191E-0001
 -2.111260E-0001 -2.680701E+0000
 -1.579023E-0001 -7.696764E-0002
 -8.988540E-0001  1.352006E+0000
  8.951283E-0001  1.070514E+0000
  1.866762E+0000  3.267526E-0001
  1.014902E+0000  9.146810E-0002
  2.330970E+0000 -2.397819E+0000
  1.065225E+0000 -3.084080E+0000
  1.374902E-0001  6.464465E-0001
 -1.693035E-0001  1.079299E+0000
  1.748869E-0001 -8.763253E-0001
  9.315042E-0001 -2.153624E+0000
  1.020986E+0000 -3.929444E-0001
 -6.011657E-0001 -2.961299E-0001
 -1.304802E+0000  4.477209E-0001
  1.085337E+0000  1.412012E+0000
 -3.915591E-0001  1.390125E-0001
  1.079715E+0000  3.191056E-0001
  8.495225E-0001 -3.232270E-0002
 -4.889715E-0003 -7.684527E-0001
 -5.842519E-0001 -2.626706E+0000
 -2.026458E-0001 -1.419917E+0000
  2.099592E-0001 -1.441321E+0000
  1.841637E+0000 -3.532794E-0001
 -1.027350E+0000 -9.216394E-0001
  1.102276E+0000  5.864723E-0001
  2.031638E-0001  1.889919E+0000
 -1.740796E+0000 -7.082240E-0002
 -2.389988E-0001  1.134909E-0002
 -6.180452E-0001  5.701246E-0001
 -2.805401E+0000 -5.647564E-0001
  2.658406E-0001  1.072827E+0000
 -6.182201E-0001  1.526958E+0000
 -1.136499E+0000  5.841485E-0001
 -1.142819E+0000 -1.888592E+0000
  1.513644E+0000  8.596567E-0001
 -1.965245E+0000  1.219677E+0000
 -2.767209E+0000  7.185627E-0001
 -7.171697E-0001 -2.565466E-0001
  7.861389E-0002 -1.203066E+0000
  3.681569E-0001 -1.780366E+0000
  5.216649E-0001 -1.520438E+0000
  1.009760E-0001 -1.696940E+0000
  1.365471E-0001  1.313995E+0000
  1.149856E-0001 -4.591342E-0001
  1.015001E+0000 -1.327014E+0000
 -3.368412E-0001  7.677711E-0001
 -2.367950E+0000 -1.662711E-0003
 -1.322169E+0000 -5.139744E-0001
  1.042269E+0000 -1.809173E+0000
 -2.227844E-0001  8.252637E-0001
 -5.652976E-0001  9.660004E-0001
  1.511342E+0000 -1.208258E+0000
 -1.488626E-0001 -8.555924E-0001
 -7.173989E-0001 -2.584224E-0002
 -1.392998E+0000 -8.014719E-0001
 -9.151673E-0001 -1.052579E+0000
  6.310705E-0001 -9.415682E-0001
  1.102906E+0000 -1.126374E+0000
  3.045335E+0000 -1.580041E+0000
  1.969331E+0000  5.197575E-0001
 -5.880301E-0001  6.205184E-0001
 -1.793858E+0000 -1.700910E-0001
 -2.846825E-0001 -1.917609E-0001
  2.995847E-0002 -7.811678E-0001
 -1.361317E+0000 -6.064277E-0002
 -1.285522E+0000 -3.563199E+0000
 -1.211346E+0000 -3.305000E+0000
  1.058407E+0000 -3.851008E+0000
  2.182588E+0000 -4.608381E+0000
  1.139709E+0000 -8.145507E-0001
 -7.662878E-0001 -3.945826E-0001
 -2.364304E+0000 -1.928812E-0001
 -4.667148E-0001 -6.746800E-0001
  2.162130E+0000 -2.106412E-0001
  1.192313E-0001 -2.149462E-0001
 -1.777201E+0000 -8.199198E-0001
  1.807718E+0000  7.720225E-0002
 -6.689120E-0001  4.686491E-0001
  1.057158E+0000  8.618506E-0001
  1.838697E+0000  3.299638E+0000
 -4.162338E-0001 -5.242595E-0001
  2.801534E+0000  4.495853E-0002
  1.802413E+0000  3.486457E-0001
  2.881956E-0001  4.157438E-0001
 -2.885903E+0000 -7.279897E-0001
  5.321241E-0001  3.097259E-0002
  9.051456E-0001  9.462564E-0001
 -2.392012E+0000  3.843925E-0001
 -5.944982E-0001 -4.171949E-0001
  1.293408E-0001 -5.933539E-0002
  4.374737E-0001  3.040844E-0001
 -9.999348E-0001  7.867576E-0001
  1.462073E+0000  1.752160E+0000
  1.729079E+0000 -3.903354E-0001
 -3.687835E-0003 -1.324737E+0000
 -6.232966E-0001  5.277775E-0001
 -7.900241E-0001  2.041395E+0000
  8.731663E-0001  3.136812E+0000
 -7.781668E-0002  1.930863E+0000
  1.290018E+0000 -8.998562E-0002
  2.060151E+0000 -7.202721E-0001
  2.570929E+0000 -1.179770E+0000
 -7.651591E-0001 -1.555874E+0000
 -1.064918E+0000  1.509693E+0000
 -1.265517E-0001  9.642576E-0001
  8.766537E-0001  6.210451E-0001
  1.101646E+0000 -6.711527E-0002
  1.540348E+0000  8.024212E-0002
 -1.051179E+0000  8.019171E-0001
 -4.407825E-0001 -2.781547E-0001
 -1.252550E-0002 -2.112178E+0000
  7.125757E-0001 -2.064049E+0000
  1.213318E-0001 -8.123166E-0001
 -1.430417E+0000  6.069380E-0001
 -1.901179E+0000  4.876626E-0001
 -3.399280E-0001  6.187802E-0001
  8.535759E-0001  1.716896E+0000
  6.617367E-0001  1.299468E+0000
  1.802806E-0001 -1.550008E+0000
 -1.396250E+0000  1.502903E-0002
 -5.050828E-0001 -3.126326E-0001
 -1.983911E+0000 -2.700780E+0000
 -2.095927E+0000 -2.199384E+0000
 -9.912327E-0001 -1.093192E+0000
 -1.082362E+0000 -3.259779E+0000
  8.939647E-0001 -7.755865E-0001
 -5.629011E-0001 -9.965718E-0001
 -3.006489E+0000 -1.400889E+0000
 -1.262768E+0000 -6.142523E-0001
  1.400186E-0001  1.185872E+0000
  1.044387E+0000  1.386709E+0000
 -1.625820E+0000  2.100226E+0000
  1.261070E+0000  1.249109E+0000
 -5.057347E-0001  2.187894E+0000
 -2.500117E+0000  2.240267E+0000
 -8.075303E-0001  1.659001E+0000
  1.146391E+0000  2.241141E+0000
  1.217125E+0000  1.354727E+0000
  7.716074E-0001  5.141490E-0001
  3.043011E-0001  1.091713E-0001
 -5.177974E-0001 -1.569174E+0000
  1.792790E+0000 -9.558830E-0001
  2.017817E+0000  2.850509E-0001
 -3.543655E+0000 -2.286571E-0001
 -2.149683E+0000 -1.077066E+0000
  7.954129E-0001  9.466517E-0001
  5.707364E-0001  2.062643E+0000
  1.601533E+0000  1.850889E+0000
 -2.982534E+0000  1.685136E+0000
 -2.120929E+0000  1.479422E+0000
  8.063165E-0001 -1.657705E+0000
  4.247293E+0000 -1.613538E+0000
  7.210552E-0001 -5.135000E-0001
 -1.437073E+0000 -1.564733E+0000
  5.379037E-0001 -1.589046E+0000
  1.163566E+0000 -2.673747E+0000
  7.294401E-0002 -1.249376E+0000
 -1.139791E+0000 -2.177415E-0001
 -5.257254E-0001  1.068093E+0000
 -7.906147E-0001 -1.766435E+0000
 -3.766743E-0001 -1.833770E+0000
  4.493732E-0001 -2.887216E+0000
  5.962012E-0001 -3.792345E+0000
 -7.708279E-0001 -1.413978E+0000
 -1.057100E+0000 -5.947946E-0001
 -7.890431E-0001  9.768204E-0001
 -8.157429E-0001  1.780335E-0002
 -9.337813E-0001 -5.860346E-0001
  3.642832E-0001 -1.258020E+0000
 -9.176704E-0001  5.212374E-0002
 -8.574872E-0001 -6.240331E-0001
 -2.232791E+0000 -8.269532E-0002
  1.810192E-0001  2.141668E+0000
  1.516415E+0000  3.079427E+0000
  2.423608E+0000  2.944903E+0000
  1.807926E+0000  1.265186E+0000
 -2.223595E+0000 -6.566012E-0001
 -2.301710E-0001 -1.455055E+0000
  1.334754E+0000 -2.474359E-0001
  2.118561E+0000  5.923496E-0001
  2.673656E-0001 -7.059426E-0001
 -1.251902E+0000 -1.279114E+0000
  1.807663E+0000  7.393567E-0001
 -8.141319E-0001  1.184123E+0000
  6.231339E-0002  5.904582E-0001
  6.692885E-0002  1.124529E+0000
  2.110664E-0001  2.968736E-0001
  2.647236E+0000 -2.197964E-0001
  1.639513E+0000 -9.223622E-0001
  9.083957E-0001 -6.867380E-0001
  2.859603E-0001  6.548823E-0001
 -4.898784E-0001  1.192752E+0000
 -1.416556E+0000 -8.194866E-0001
  2.861073E+0000 -6.477285E-0001
  7.766017E-0001  6.665779E-0001
 -1.634163E+0000 -7.530007E-0001
 -2.529799E+0000  9.437234E-0002
 -3.785533E-0001  5.031492E-0001
  1.519959E+0000  3.522615E-0001
  1.814469E+0000 -1.187308E+0000
  5.363941E-0001  2.340487E-0001
 -5.169017E-0002  7.885655E-0001
 -6.851817E-0001  1.139132E+0000
  7.087864E-0001  1.667082E+0000
 -9.081889E-0001  1.113366E+0000
 -1.995387E+0000  7.320278E-0001
  1.461922E-0001  1.877769E+0000
  1.705711E+0000 -7.780630E-0001
  1.218951E+0000  6.636213E-0001
  9.846961E-0001  8.002837E-0001
 -2.326008E-0002  1.101032E+0000
  6.261599E-0001 -4.171585E-0001
 -7.653642E-0001 -2.397348E-0001
 -6.154978E-0001 -7.910264E-0001
  1.832067E+0000  6.598469E-0001
  2.378022E+0000 -6.874319E-0001
 -1.161498E+0000  8.214246E-0001
 -1.766868E+0000 -2.569504E-0001
 -2.821580E+0000 -2.011248E+0000
 -1.072762E+0000 -1.061148E+0000
 -9.400463E-0001  2.367850E-0001
  6.014245E-0001  9.234644E-0001
 -5.843942E-0001 -8.209721E-0001
  1.282918E+0000 -2.844213E-0001
  1.988807E+0000  1.075871E+0000
 -1.664907E+0000  1.704985E-0001
 -1.045341E+0000 -2.915997E-0001
 -7.039674E-0001  3.741705E-0001
  2.593579E-0001  5.218238E-0001
 -7.718469E-0001 -1.192255E+0000
  1.105262E+0000 -1.431026E+0000
 -6.987838E-0001 -2.988204E+0000
 -3.467122E-0002 -1.318202E+0000
  8.939634E-0001 -2.280049E+0000
 -7.765244E-0001 -4.037593E-0001
 -1.281375E+0000  1.546891E+0000
 -3.529054E-0001  8.672368E-0002
  3.438290E+0000  9.510147E-0001
  1.635271E+0000 -4.740759E-0001
 -1.802589E+0000 -5.985657E-0001
 -1.826796E+0000 -1.323978E+0000
  9.512752E-0001 -4.486349E-0001
  1.691222E+0000 -7.119335E-0001
 -1.076741E+0000 -3.112242E-0001
 -9.549991E-0001 -4.385836E-0001
  2.691525E-0001  6.105377E-0001
  2.484411E+0000  9.697509E-0002
 -3.626755E-0002 -1.891521E-0001
 -9.315006E-0001 -1.075440E+0000
 -1.777734E+0000 -3.476655E-0001
  2.023005E+0000  1.175396E-0001
  1.029222E+0000  1.168157E+0000
 -2.796208E+0000  3.198275E+0000
 -1.554982E+0000  3.053454E-0001
 -2.774027E-0001  6.647259E-0002
  1.060678E+0000 -4.524915E-0001
  3.090762E-0002 -8.159143E-0001
 -6.313005E-0001 -1.430280E+0000
 -2.003107E+0000 -2.235881E+0000
 -5.087865E-0001 -2.275686E+0000
  1.870325E+0000 -2.782503E+0000
  5.534088E-0001 -1.506849E+0000
 -1.562109E-0001  7.314533E-0001
 -1.625075E+0000  7.860051E-0001
 -3.299786E-0001  1.965687E+0000
  2.927341E+0000  1.485488E+0000
  2.358018E-0001  9.324197E-0001
  3.531578E-0001 -4.083816E-0001
 -9.553495E-0001 -8.886016E-0001
  1.007595E+0000 -2.476967E+0000
  8.153385E-0001 -3.298205E-0001
 -1.964930E-0002  3.576448E-0001
 -2.843566E+0000 -1.172025E+0000
 -2.072693E+0000 -4.120235E+0000
  1.656540E+0000 -1.508608E+0000
 -4.998402E-0001  7.968726E-0002
 -1.967794E+0000  1.451547E+0000
  6.193777E-0002 -2.646070E-0001
  4.634283E+0000 -1.094576E+0000
 -6.525118E-0002  4.742229E-0001
 -1.106739E+0000 -3.938476E-0001
  1.200887E+0000  1.267232E+0000
  8.324101E-0001  1.469815E+0000
  3.101758E-0001  2.379972E+0000
 -6.777260E-0001  2.783354E-0001
 -6.925928E-0001 -1.784828E+0000
  4.415331E-0001 -8.937568E-0001
  1.148098E+0000 -8.091517E-0001
  1.572313E+0000 -9.318636E-0002
 -1.670609E-0001 -4.434666E-0001
  4.858815E-0001  1.702296E+0000
  1.395722E+0000  1.105030E+0000
  6.994764E-0001 -4.134478E-0001
 -9.545224E-0001 -1.155868E+0000
 -9.211755E-0001 -7.283360E-0001
 -4.370634E-0001 -1.101826E+0000
 -8.983472E-0001  2.172910E+0000
  2.476192E-0001 -1.078434E-0001
  2.027461E+0000  2.262188E+0000
  1.115792E+0000  2.997722E+0000
 -2.196690E-0001  1.610394E+0000
 -1.400598E+0000  1.285450E+0000
 -1.432634E+0000  1.004724E-0001
  2.693537E+0000  5.001869E-0001
  2.523809E+0000  2.683066E+0000
 -1.894052E+0000  3.105140E+0000
 -1.231991E+0000  2.009705E+0000
  2.708465E-0001 -1.979051E+0000
  2.546208E+0000 -7.705797E-0001
  1.545369E+0000 -4.868772E-0001
 -2.242272E+0000  1.201355E-0001
 -6.614231E-0001 -1.066733E+0000
  2.535242E+0000  5.034978E-0001
 -4.671230E-0001  2.166628E-0001
 -1.657863E+0000 -1.145137E+0000
 -1.917500E-0001 -1.733417E+0000
  6.871343E-0001  5.712127E-0001
  1.348416E-0001  1.346261E+0000
  9.444991E-0001  8.588116E-0001
  3.204060E-0001  1.246252E+0000
 -1.731994E+0000  8.996425E-0003
  1.522566E+0000 -2.365875E+0000
  2.877695E+0000  4.949484E-0003
 -2.066981E+0000  2.447563E-0001
 -1.631152E+0000  6.604026E-0001
 -9.439447E-0001  7.636641E-0001
  1.063657E+0000  6.618989E-0001
  4.176190E-0001  9.705563E-0002
  5.220333E-0003 -7.137072E-0001
  1.961659E+0000  1.744672E+0000
 -3.392781E+0000 -7.261027E-0003
 -2.164009E+0000 -1.360992E+0000
  8.612585E-0001 -7.195146E-0001
  2.135531E+0000  4.589356E-0002
 -1.492011E+0000 -1.999878E-0001
 -1.341505E+0000 -2.444958E+0000
  4.044214E-0001 -5.879074E-0002
 -8.299130E-0001  8.379673E-0001
 -1.878888E-0001 -1.724442E-0001
  1.136199E+0000 -1.264972E+0000
  1.341206E+0000  2.703121E-0001
 -1.500086E-0001  8.299352E-0001
 -8.121646E-0001  1.315367E+0000
 -1.442483E+0000  1.945101E-0001
  1.478196E+0000 -1.131696E+0000
  2.080153E+0000 -9.250525E-0001
  1.125799E-0001 -2.276367E+0000
  1.557302E+0000 -3.240202E+0000
  5.292962E-0001 -2.350392E+0000
 -9.835524E-0001 -2.081135E+0000
 -1.857870E+0000 -1.196771E+0000
 -2.309085E+0000 -3.132807E-0002
 -1.533717E+0000 -7.346142E-0002
  1.728909E+0000 -7.523290E-0001
  9.213700E-0001  1.275628E+0000
 -1.134587E+0000  1.080478E+0000
 -1.284227E+0000 -1.366451E+0000
  9.595520E-0002 -1.229679E+0000
  1.745533E+0000 -2.298601E+0000
  9.184110E-0001  6.086049E-0001
 -2.044627E+0000 -2.104084E-0001
 -2.560901E-0001 -1.645039E+0000
  7.823246E-0001 -3.253947E-0002
 -3.060046E-0001  2.184294E+0000
 -7.636674E-0001  1.230996E+0000
 -7.672663E-0001  2.776356E-0001
 -4.280117E-0001 -7.682890E-0001
  4.239220E-0002 -1.429995E-0001
  4.070923E-0001 -7.835917E-0001
 -2.949369E-0001 -2.979922E+0000
  7.434742E-0001 -3.299545E+0000
 -1.224753E+0000 -3.238758E+0000
  2.380484E-0001  6.370005E-0001
 -3.010781E-0001  3.049682E+0000
  4.177928E-0001  1.097451E-0001
 -9.765972E-0003  5.629150E-0001
  2.685002E+0000  8.038337E-0002
  4.682356E-0001  1.898335E+0000
 -1.003582E+0000  3.438430E-0001
 -3.038034E-0001 -1.051853E+0000
 -5.464324E-0001 -1.475000E+0000
 -1.362077E-0001  9.437840E-0002
 -3.807282E+0000  1.645452E-0001
 -2.855056E+0000  1.018544E+0000
 -9.119066E-0001  2.008169E-0001
  8.590678E-0001  8.149512E-0001
 -9.535763E-0001  1.505194E+0000
 -7.330345E-0001  1.121730E+0000
  1.390755E+0000 -2.216366E-0001
  2.020380E+0000  1.526485E+0000
 -5.435049E-0001  2.062464E+0000
  1.378998E+0000  1.597870E-0001
  1.878527E+0000 -1.981445E+0000
 -4.519191E-0002 -2.454729E+0000
 -1.298119E+0000 -1.453485E+0000
  3.337485E-0001 -9.738199E-0001
 -3.796283E-0001 -3.527962E-0001
  4.544394E-0001 -1.213637E+0000
  1.477074E+0000 -9.844356E-0001
 -1.350063E-0001 -2.534099E+0000
  8.963691E-0003 -1.555952E+0000
  1.038530E+0000  9.464884E-0002
  1.352000E+0000  8.119623E-0001
 -6.938508E-0001  2.011182E+0000
  2.203947E-0001  4.749934E-0002
 -7.984047E-0001 -7.616465E-0001
  2.290885E+0000 -8.421279E-0002
  1.928293E-0001 -1.465213E+0000
 -6.924197E-0001 -2.424817E-0001
 -1.875386E+0000  4.091923E-0001
 -1.148423E+0000 -3.123575E-0001
 -8.587820E-0001  6.522833E-0001
  1.063314E+0000  3.845105E+0000
 -1.319510E+0000  2.737890E+0000
 -6.050038E-0001  1.300360E+0000
  4.756962E-0001  1.619094E+0000
 -3.386306E-0001  6.036417E-0002
 -1.283089E+0000 -1.034726E+0000
 -1.024010E+0000 -1.049280E+0000
 -4.712380E-0001 -6.933783E-0002
 -8.650434E-0001 -3.805045E-0001
  1.477148E+0000  1.683178E+0000
 -1.146037E+0000 -6.103493E-0002
  4.155785E-0001  1.385933E+0000
  1.366908E+0000 -9.864481E-0001
  2.504318E-0001 -2.016189E+0000
 -6.186988E-0001 -1.004066E+0000
 -1.550207E+0000 -6.459293E-0001
  1.808236E-0002 -1.412826E+0000
 -1.682114E+0000  5.519792E-0001
  4.514776E-0001  1.423444E+0000
  1.795434E+0000 -4.694802E-0002
  5.489329E-0001 -3.145533E+0000
 -1.270159E+0000 -2.926616E+0000
 -1.435831E+0000 -2.794640E+0000
  1.371223E+0000 -3.668490E+0000
 -1.575318E-0002 -2.376343E+0000
 -1.604557E+0000 -4.084358E-0001
 -6.240672E-0001 -1.734401E-0001
 -6.763601E-0001  8.654894E-0001
  2.761981E-0001  9.902607E-0001
  4.476081E-0001  1.283839E-0001
  3.173974E-0001 -1.497332E+0000
  1.275309E-0001 -4.689994E-0001
 -2.459350E+0000  6.714061E-0001
 -1.242676E+0000  3.395964E-0001
 -5.028132E-0001 -2.009002E-0001
  5.510193E-0001  1.543553E-0001
 -3.507750E-0001 -8.962380E-0001
 -1.157345E+0000  9.281058E-0002
  2.173237E-0001 -1.342266E-0002
  4.898661E-0001  2.684094E+0000
 -9.335638E-0002  2.251380E+0000
 -6.613471E-0001  1.431735E+0000
  1.272888E+0000  1.730345E+0000
  6.341033E-0001  1.758776E+0000
  2.151027E+0000 -1.051979E+0000
  4.808882E-0001 -2.473220E-0001
  1.245954E+0000 -1.679058E+0000
 -1.685253E+0000 -7.466336E-0001
 -3.641106E-0001 -1.326655E+0000
  2.253830E+0000  1.629938E+0000
 -6.079845E-0001  5.672362E-0001
  1.142556E+0000 -4.386490E-0001
  7.439673E-0001  2.004885E+0000
 -1.659816E+0000  1.601098E+0000
 -1.551412E-0001  1.782345E-0001
  1.530659E+0000  1.273907E+0000
  1.163086E+0000  1.163944E+0000
  1.092166E+0000  2.434262E+0000
  1.755682E+0000  6.235292E-0001
 -7.385214E-0002  3.084867E-0001
 -1.641959E+0000  6.569880E-0002
  1.132457E+0000 -2.190970E-0001
  3.695983E-0001  1.282680E+0000
 -8.189337E-0001  1.853915E+0000
 -9.277539E-0001 -2.020400E-0001
 -1.405999E+0000  1.079303E+0000
 -1.123237E+0000  7.901015E-0001
  2.575382E+0000  1.907472E+0000
  2.705765E-0002  3.270914E+0000
 -4.030366E+0000  3.377806E-0001
 -2.223420E-0001 -9.827474E-0001
 -1.037342E+0000 -2.498197E+0000
 -1.569815E-0001 -1.254567E+0000
  1.094797E+0000 -1.090749E+0000
  3.529300E-0001 -2.829900E-0001
 -1.469368E-0001 -7.956814E-0002
  2.449907E-0001 -1.342256E+0000
  1.195098E+0000  8.101967E-0002
  3.640682E-0001  2.534830E+0000
  6.477583E-0001  9.143525E-0001
 -1.189258E-0001 -1.425133E+0000
  3.983175E-0001 -1.643641E+0000
  4.755659E-0001 -1.363417E-0001
 -1.660071E+0000 -7.159186E-0002
 -1.268401E+0000 -6.653267E-0001
 -1.879358E+0000  7.930697E-0001
  7.749575E-0001  5.747452E-0001
 -2.389368E-0001  3.104071E+0000
 -1.403315E-0001  1.011563E+0000
 -4.609983E-0001  1.076565E+0000
  9.500502E-0001  4.203370E-0001
 -1.135092E-0001 -8.402228E-0001
  1.124461E+0000 -1.541204E+0000
 -1.496383E+0000 -1.120871E+0000
 -2.596964E+0000 -6.807681E-0001
 -1.188286E+0000  1.505528E-0002
  1.738738E+0000  2.065691E+0000
  2.293925E-0001  2.341748E+0000
  6.155455E-0001  9.548565E-0001
  7.233102E-0001  1.778736E+0000
 -6.020465E-0001  7.182814E-0002
  5.449804E-0001  1.904564E+0000
 -8.565890E-0001  2.401071E+0000
 -3.756113E+0000  7.702621E-0001
  3.085772E-0001  1.596881E+0000
 -7.325331E-0001  1.372343E+0000
 -4.884701E-0004  6.048587E-0001
  1.341643E-0001  1.109179E+0000
 -3.498743E-0001  1.096886E+0000
  4.168919E-0001  2.013693E+0000
 -7.885756E-0001  4.015268E-0001
 -6.652066E-0002  2.202375E-0001
  7.632691E-0001  1.437552E+0000
 -2.339710E-0001 -4.499664E-0001
  5.811592E-0001 -4.579260E-0001
  1.284754E+0000 -1.362061E+0000
  1.132087E+0000 -1.512219E+0000
 -1.031692E+0000 -1.128252E+0000
 -6.791945E-0001 -1.209055E+0000
 -2.004527E-0001 -1.038089E+0000
  1.730556E+0000 -1.502293E+0000
 -4.886058E-0001  7.553129E-0001
 -2.279273E+0000  3.364542E-0001
 -2.256901E+0000 -1.595116E+0000
 -3.825484E-0001 -8.161834E-0001
  2.212636E+0000 -6.374565E-0002
  2.480009E+0000  4.331572E-0001
 -1.055322E+0000  5.219703E-0001
 -2.124567E+0000  1.213241E+0000
  4.879785E-0001  6.806517E-0001
  2.527717E+0000 -3.180233E-0001
  9.177947E-0001 -3.931841E-0001
 -9.697351E-0001 -8.829856E-0001
  8.790341E-0002 -3.141919E-0001
 -1.208335E+0000 -1.598501E+0000
 -7.528346E-0001 -1.476518E+0000
  2.066898E+0000  8.856349E-0001
 -3.630757E-0001  2.464291E+0000
 -6.085200E-0001  4.124499E-0001
  1.416149E+0000 -3.543479E-0001
  1.964768E-0001  9.093911E-0001
  4.847290E-0001 -3.841373E-0001
 -1.609412E+0000  8.351123E-0001
 -1.184090E+0000  4.605541E-0001
 -9.437893E-0001  6.530824E-0002
  8.097892E-0001 -1.002467E-0001
  2.089124E+0000  1.600935E+0000
  7.486250E-0001  5.171400E-0001
  8.714162E-0001 -1.344601E+0000
  7.403990E-0001 -2.290353E+0000
  6.626474E-0001 -1.045187E+0000
 -5.893586E-0001 -1.184285E-0001
 -6.906655E-0001 -1.188685E-0001
  1.287296E+0000  3.909954E-0001
  1.353168E+0000  1.455509E+0000
  6.847880E-0002  4.203738E-0001
 -2.185464E+0000 -1.560705E+0000
 -9.755009E-0001 -3.091407E+0000
  2.096098E-0001 -1.441912E+0000
 -1.199071E+0000 -1.174093E+0000
 -1.500407E+0000 -1.068566E+0000
 -1.343858E+0000  8.020367E-0002
  1.405418E+0000  4.595224E-0002
  1.901247E+0000  1.004325E+0000
 -1.443263E+0000  7.767350E-0001
 -1.549215E+0000 -3.316548E-0001
 -1.511107E+0000 -2.150905E-0001
  1.270867E+0000  1.536416E-0001
  7.504152E-0001  3.305786E-0002
 -2.999414E+0000  5.427158E-0001
 -2.546531E+0000  5.955875E-0001
  1.624888E+0000 -2.759639E-0001
  3.757694E+0000 -1.186167E-0001
  4.130474E-0001  1.449929E+0000
 -4.729846E+0000  1.358897E+0000
 -4.420617E+0000  1.087881E+0000
 -1.375957E+0000  2.740352E+0000
  3.546355E+0000  3.451454E+0000
 -7.965150E-0001  8.247474E-0001
  1.658554E-0001 -4.480906E-0002
 -3.550737E-0001 -7.052636E-0001
  2.469470E+0000 -1.117746E+0000
  3.316081E+0000 -4.869474E-0001
 -1.100603E+0000 -1.510400E+0000
 -4.963578E-0001  7.943893E-0001
  1.267054E+0000 -8.834702E-0001
  9.507848E-0001  1.278693E-0001
  9.836679E-0001  2.804651E+0000
  3.003973E-0001  1.349010E+0000
 -1.371148E+0000 -9.814418E-0001
 -1.956780E+0000 -1.566547E-0001
 -9.891668E-0001 -4.004362E-0001
  9.194014E-0001 -5.318324E-0001
  1.560499E+0000 -6.334449E-0001
  1.438907E+0000 -9.295817E-0001
  8.706988E-0001 -1.532086E-0001
 -1.355884E+0000  4.330419E-0001
 -1.526718E+0000 -3.225641E-0001
  1.803823E+0000 -4.706777E-0001
  1.777028E+0000  1.014642E+0000
 -1.602874E+0000  7.254459E-0001
 -2.016496E+0000  1.649693E-0001
  1.279980E-0001 -8.175793E-0001
  9.666081E-0001  1.776760E+0000
 -6.078664E-0001  1.138140E+0000
 -2.419515E+0000 -1.310194E+0000
 -3.532896E-0001 -2.076037E+0000
  9.138930E-0001 -1.725985E+0000
  1.192206E+0000 -6.250375E-0001
  7.982119E-0001 -5.454866E-0001
 -1.924162E-0001 -4.448384E-0001
 -1.303884E+0000  4.821232E-0001
  3.943556E-0001 -5.206659E-0001
  1.939224E+0000 -1.093941E-0001
  3.717466E-0001  3.503923E-0001
 -1.520411E+0000 -4.384631E-0001
 -3.103902E-0001 -3.341346E-0001
 -9.918800E-0001 -3.784169E-0001
  3.185260E-0001 -6.579169E-0001
 -1.145913E+0000 -2.722358E+0000
  1.214591E+0000 -3.554404E-0001
  1.453436E+0000  1.475915E+0000
 -1.392523E-0001  1.473757E+0000
 -1.445580E+0000  7.871070E-0001
 -1.146863E-0001 -5.794878E-0001
  8.743762E-0001  1.131130E+0000
  5.876729E-0001 -7.330543E-0002
 -7.762474E-0001  1.140055E+0000
 -1.611623E+0000  1.296710E+0000
 -1.637541E+0000 -1.894485E-0001
  3.297314E-0001 -8.969919E-0001
  2.276207E+0000 -2.192385E-0001
  1.982091E+0000 -1.219626E+0000
 -1.504722E-0001  9.955368E-0001
 -8.381734E-0002  9.678177E-0001
 -2.980037E+0000 -2.953224E-0002
 -2.067096E+0000 -1.275503E+0000
  4.620062E-0001 -5.396713E-0001
 -3.046914E-0001  2.276804E-0001
  6.091046E-0001  3.915005E-0002
  4.834989E-0001  1.582921E-0001
 -5.230763E-0001 -1.414803E+0000
 -5.924121E-0001 -8.190275E-0001
  8.523394E-0001  1.590632E-0001
 -1.760161E+0000  6.483668E-0001
 -2.654332E+0000  1.228077E-0001
 -1.008600E+0000  1.055036E-0001
  2.196443E+0000  1.193713E+0000
  2.756087E+0000 -1.328480E+0000
  1.156767E+0000 -2.704825E-0002
 -1.130833E+0000 -1.860563E-0001
 -1.016737E+0000  9.523029E-0002
 -1.309555E+0000 -1.316540E+0000
  9.690933E-0001  9.404483E-0001
  8.678277E-0001  8.591921E-0001
 -7.213623E-0001  1.992163E+0000
 -1.221707E-0001  1.448622E+0000
  4.973135E-0001  9.278867E-0001
  1.098792E+0000  1.844047E-0001
 -4.310560E-0001  2.777771E+0000
 -1.743327E+0000  3.848601E+0000
 -8.000689E-0001  1.486307E+0000
  5.024511E-0001 -2.228786E-0001
  2.766380E+0000 -4.308639E-0001
  4.324837E+0000  7.006390E-0002
  7.574326E-0001  2.869470E-0001
 -1.037317E+0000  3.675961E-0001
  8.079077E-0001  1.811184E-0001
  6.300105E-0001 -5.819952E-0001
  4.421693E-0001  2.093686E-0001
 -1.889703E-0001  1.867572E-0001
  3.015930E-0001 -1.660120E+0000
  1.456205E+0000 -1.343352E+0000
  1.795804E+0000  8.138559E-0001
 -1.664681E+0000  1.187587E+0000
 -1.843020E+0000  1.530658E+0000
  7.643787E-0001  1.168735E+0000
  1.132985E+0000  1.653857E+0000
  8.283682E-0001  4.850887E-0001
  2.286823E+0000  1.168189E+0000
  1.597387E+0000  7.584200E-0001
  4.361262E-0001 -7.771456E-0002
 -4.435031E-0001  1.169215E-0001
 -2.358692E+0000  1.467700E+0000
 -3.883843E-0001 -4.929002E-0001
  6.883416E-0001 -3.406080E-0001
  2.951342E+0000 -6.014906E-0001
  6.913802E-0001 -6.081946E-0001
 -1.361384E+0000 -4.210866E-0001
 -1.390783E+0000 -1.957449E+0000
 -2.595142E+0000 -1.509875E+0000
  1.247816E-0001  4.287380E-0001
  1.083469E+0000  1.105567E+0000
  1.264639E+0000 -4.560255E-0001
 -2.902277E-0001  1.523406E+0000
 -2.368314E+0000  2.191962E+0000
  3.143652E-0001  4.899087E-0001
  1.110623E+0000  1.390304E-0001
  1.759829E+0000  2.080943E-0002
  1.806873E-0001 -1.266887E-0001
 -8.600303E-0001 -6.396107E-0001
 -7.376706E-0001 -1.254444E+0000
  7.543077E-0001 -8.398025E-0001
 -1.138838E+0000  1.137153E-0001
 -1.570260E+0000 -6.751260E-0004
 -1.542019E+0000  9.746375E-0001
  1.521399E+0000  8.088685E-0002
  8.643205E-0002  1.308426E+0000
 -6.261074E-0001 -2.920942E-0001
 -2.558252E+0000 -1.479399E+0000
  1.072542E+0000 -2.588258E+0000
  3.138694E+0000 -6.298708E-0001
 -1.715662E+0000 -6.801346E-0001
 -2.531329E+0000 -8.028829E-0002
  4.376637E-0002  4.568117E-0001
  2.048145E+0000 -1.595588E-0001
  2.354842E+0000  2.090324E+0000
 -2.046280E+0000  1.390883E+0000
 -1.092523E+0000 -2.307258E-0001
  3.233758E-0001  1.116021E+0000
 -6.471587E-0002  1.754158E+0000
  9.643751E-0001  1.232434E+0000
  5.077535E-0001  1.144527E+0000
 -2.761222E+0000 -2.665696E+0000
 -3.473023E-0001 -2.390082E+0000
  1.858852E+0000 -7.496631E-0001
  1.816039E+0000 -7.598355E-0001
 -5.932427E-0001 -5.680951E-0001
 -1.795475E+0000  1.585147E+0000
 -1.173272E+0000  1.873672E+0000
 -2.680220E+0000  1.194545E+0000
 -1.269079E+0000 -2.025622E-0002
  1.021062E+0000  2.267616E-0002
  2.358233E+0000 -1.439374E-0002
  3.978758E-0001  9.813319E-0001
 -1.946872E+0000  1.901401E-0001
 -2.231733E+0000 -1.464149E+0000
  1.556842E+0000 -1.322648E+0000
  2.649369E+0000 -6.712475E-0001
  1.158835E+0000  1.195202E+0000
 -1.635770E+0000  1.469414E+0000
 -2.648063E+0000 -1.651780E-0001
  1.429727E+0000 -2.498177E-0001
  1.940581E+0000 -1.043644E-0001
  1.629812E+0000  1.654802E-0001
  1.236449E+0000  2.299320E-0001
  9.724671E-0001  1.459034E+0000
 -7.232630E-0001 -8.034466E-0001
 -1.763737E-0001 -7.022313E-0001
  7.797011E-0001  3.268774E-0001
 -1.639343E-0001  7.076375E-0001
 -2.689219E+0000  4.813332E-0001
 -2.349240E+0000  2.963113E-0002
  1.556220E+0000 -1.245525E+0000
  3.908390E+0000 -4.277037E-0001
  1.771890E+0000  6.034247E-0001
 -1.979374E+0000 -1.084834E+0000
 -3.432806E-0001  3.853413E-0002
 -2.327951E-0001  1.245846E+0000
 -2.342457E+0000  1.730147E+0000
 -6.658928E-0001  6.686941E-0001
  2.161768E+0000  1.969448E-0001
  1.882072E+0000  2.101623E+0000
 -2.775769E+0000  1.312549E+0000
 -1.982341E+0000 -6.521590E-0001
  1.780161E+0000 -1.575310E+0000
  2.584955E+0000  9.651120E-0001
  4.988620E-0001  1.192426E+0000
 -2.658145E+0000  1.198567E+0000
 -4.619750E-0001  1.273110E+0000
  4.425803E+0000  4.003223E+0000
  7.516246E-0001  1.234748E+0000
 -6.179109E-0001 -6.422860E-0001
  1.047633E+0000 -3.551175E-0001
  5.214647E-0001 -1.869529E+0000
  6.629672E-0001 -1.934813E+0000
 -1.037183E+0000 -7.849621E-0001
 -7.358695E-0001 -2.350758E+0000
  1.328898E+0000  1.811957E-0001
 -3.265289E-0001 -4.624083E-0001
 -1.001377E+0000 -5.903034E-0001
  2.374169E-0001  6.340615E-0001
 -5.430544E-0001  1.817341E+0000
 -1.068614E+0000 -1.433056E-0001
 -6.315574E-0001 -1.501997E+0000
  9.657772E-0001 -7.575849E-0001
  1.150654E+0000  1.390972E+0000
  6.033219E-0001 -3.200087E-0002
  5.435478E-0001 -5.548717E-0001
 -1.720823E-0002 -1.106571E+0000
  4.385389E-0001 -1.960047E-0002
  1.274664E+0000 -1.076413E+0000
 -8.684513E-0001  1.564707E-0001
  9.769234E-0002 -1.007051E+0000
  2.680664E+0000 -4.267700E-0001
 -8.778270E-0001 -2.363497E-0001
 -1.726853E+0000 -5.465650E-0001
  5.609036E-0001 -2.329018E+0000
  1.256036E+0000 -1.766914E+0000
  1.914386E+0000 -1.629543E+0000
 -2.014870E+0000  2.796098E-0002
 -4.077542E+0000 -9.259612E-0002
 -9.120348E-0001 -2.516104E+0000
  2.391700E+0000 -6.544177E-0001
  2.120494E+0000  1.551660E+0000
 -1.826335E+0000  1.057434E+0000
 -1.725939E+0000 -4.761864E-0001
 -1.280468E-0001 -9.277801E-0001
 -9.350712E-0001  1.702279E-0001
  7.765574E-0002  6.866561E-0001
 -5.623219E-0001  2.859463E-0001
  7.190711E-0002  1.035624E+0000
  1.406782E+0000  1.706252E+0000
 -7.249084E-0002  2.374215E+0000
  1.514291E-0001  1.131263E+0000
  1.274496E+0000 -1.914055E-0001
 -5.420132E-0001 -8.021420E-0001
 -1.594400E+0000  6.368742E-0003
 -8.801195E-0001 -1.110086E+0000
  7.633891E-0001 -2.343383E+0000
  3.005581E+0000 -2.024834E+0000
  1.082213E-0001 -2.391207E+0000
 -2.348339E+0000  1.319110E+0000
 -1.210538E+0000  3.959479E-0001
  1.027350E+0000  2.409571E-0001
  9.208234E-0001 -7.046053E-0002
  7.592521E-0002 -2.926780E-0001
  4.387545E-0001  7.136420E-0002
 -2.871869E+0000  1.626308E+0000
  2.620946E-0001 -1.491365E+0000
  1.644531E+0000 -4.277847E-0001
  1.984121E+0000  3.166078E-0001
  1.003135E+0000  1.212624E+0000
 -1.230607E+0000  4.053439E-0001
  2.680228E-0001 -1.234723E+0000
  1.431298E+0000  1.125551E-0001
 -1.128412E+0000  1.490704E+0000
 -9.554461E-0001 -4.159738E-0001
 -1.168894E+0000 -1.484901E-0001
 -8.908746E-0001  1.914059E+0000
 -4.252542E-0001  1.944469E+0000
  1.511876E+0000  2.135607E+0000
  1.063925E+0000  2.729311E-0001
  8.689569E-0001 -1.495947E+0000
  1.144204E+0000  7.664927E-0003
 -1.569717E+0000  3.205193E-0001
 -3.675364E+0000  1.091197E-0001
 -2.233051E+0000 -1.426979E+0000
  4.334006E-0001 -6.197351E-0001
  1.303578E+0000 -1.037452E-0002
 -1.714862E+0000  6.596115E-0002
 -6.485700E-0001 -1.310290E+0000
  5.782252E-0001 -5.654557E-0001
 -2.639270E-0001 -1.197872E+0000
 -1.828564E-0001 -1.795227E+0000
 -3.218038E-0002 -1.452061E+0000
 -3.721476E-0001 -6.661964E-0001
 -7.070484E-0001 -1.162910E-0001
  3.378902E-0001  1.606178E-0001
  1.664008E-0002 -1.348965E+0000
  2.841032E-0001 -1.821776E+0000
  5.419398E-0001 -1.199297E+0000
  5.283960E-0001 -3.320053E-0001
 -6.267597E-0001 -6.033399E-0001
  5.490226E-0001  3.297187E-0001
  1.492203E+0000 -3.905255E-0001
  2.788732E+0000 -1.307141E-0001
  1.074951E+0000 -4.854825E-0001
  9.457518E-0001  4.734399E-0001
  1.863912E+0000  9.487164E-0001
 -5.845200E-0001 -1.171215E+0000
 -5.983635E-0001 -2.116097E+0000
 -3.557608E-0001 -1.485252E+0000
 -7.387429E-0001 -7.305403E-0001
 -3.298854E-0001 -5.759465E-0001
 -1.054842E-0001  5.300766E-0001
 -1.421146E+0000  4.335347E-0001
 -1.536935E+0000  2.557399E-0001
  4.980888E-0001  7.882856E-0001
 -1.769343E+0000 -2.315125E-0001
 -1.350510E+0000  4.644815E-0001
  7.987490E-0001  1.051172E+0000
  1.236975E+0000 -7.838459E-0002
  3.472881E-0001  7.959717E-0001
  3.732802E-0001 -3.973483E-0001
 -1.774091E+0000 -2.425517E+0000
  3.475141E-0001 -6.076058E-0002
 -1.188206E+0000 -5.848694E-0001
 -2.092678E+0000 -1.706883E-0001
  3.294287E-0001 -7.943606E-0001
  3.733752E-0001  5.777570E-0001
 -8.642183E-0001  4.983198E-0001
 -8.074393E-0001 -8.305631E-0002
 -1.894867E-0001 -9.793724E-0001
  1.310647E-0001  3.349469E-0001
  1.940132E+0000 -6.279732E-0001
  2.475317E-0001  1.371142E+0000
 -2.384048E+0000  1.870289E+0000
 -1.694252E+0000  1.996283E+0000
  1.369229E+0000  1.488702E+0000
  9.341782E-0001 -8.291208E-0002
  1.222335E+0000 -1.216837E+0000
 -9.687166E-0002  4.795854E-0001
 -7.506872E-0001  1.319778E+0000
  2.517356E-0001  2.634565E-0001
  6.636946E-0002 -2.004055E+0000
  1.579109E+0000  4.401865E-0001
 -2.806910E+0000 -3.057849E-0001
 -1.185091E+0000 -7.430170E-0001
 -2.298214E-0001  1.900602E+0000
  6.092638E-0001  1.332197E+0000
  2.689164E-0001 -7.640260E-0001
  2.882698E-0001 -8.919655E-0001
  9.179696E-0001 -5.150868E-0001
 -6.419897E-0001  1.193915E-0001
 -2.634941E-0001 -9.333750E-0002
  2.575275E-0001  3.541330E-0001
 -1.221895E+0000  4.136248E-0001
 -9.764122E-0001  5.241470E-0001
 -1.617657E-0001  1.199703E+0000
  3.172272E+0000  2.052134E+0000
  2.743164E+0000  2.332765E+0000
  7.653797E-0001  1.132039E+0000
 -1.929730E+0000  1.159725E+0000
  2.824279E-0001  1.727322E-0002
  6.458164E-0001  1.088171E+0000
 -1.033730E+0000  1.220848E+0000
 -8.273311E-0001  2.919877E-0002
 -1.401133E+0000  1.319969E-0001
  1.846735E+0000  7.808092E-0001
  7.017143E-0001  4.661288E-0001
 -1.087882E+0000  3.729885E-0001
 -2.245977E+0000  1.927970E-0001
  2.955938E-0002  2.767009E-0002
  1.553177E+0000 -2.465172E-0001
 -9.085531E-0001  1.126786E+0000
 -1.766736E+0000  1.955427E+0000
 -3.984615E-0001  1.874456E+0000
  3.916307E-0001  1.079487E+0000
  1.402096E+0000  8.478046E-0001
 -1.322380E+0000 -1.545503E+0000
 -2.436275E+0000 -1.188675E+0000
  2.660758E-0001  3.612325E-0001
  1.516380E-0001  2.106419E+0000
  7.390708E-0001  3.011380E-0002
 -4.712425E-0003  9.618440E-0001
 -1.443576E+0000 -1.388978E+0000
 -2.611352E-0001 -3.018563E+0000
  1.545422E+0000 -1.464034E+0000
  1.337370E+0000 -1.422416E-0002
 -4.137621E-0001  1.017570E+0000
 -1.947846E+0000  3.925480E-0001
 -3.032265E+0000  1.616370E-0001
  1.790589E-0001  3.821675E-0001
  1.894360E+0000  2.336546E+0000
  1.931092E+0000  3.649841E+0000
  5.394869E-0001  4.178006E+0000
 -6.772926E-0001  2.778545E+0000
 -2.187579E+0000  1.779268E+0000
  1.149176E+0000  1.109292E+0000
  1.894614E+0000 -1.723982E-0001
 -1.717387E+0000  1.428101E+0000
 -2.662962E+0000  2.502796E-0001
 -1.444080E+0000  9.617785E-0001
  2.934809E+0000 -4.174488E-0001
  1.379711E+0000 -1.171315E+0000
 -1.482187E+0000 -4.856225E-0001
 -2.316213E+0000 -1.562383E+0000
 -3.782536E-0001 -5.135454E-0001
  1.262393E+0000  1.429653E+0000
 -1.433001E+0000  3.303497E-0001
 -2.592285E+0000  5.787113E-0001
 -1.751638E+0000 -6.079128E-0001
  1.835000E+0000  9.665415E-0001
  2.370374E+0000  1.570296E+0000
  6.666631E-0001  1.545544E+0000
 -2.044216E+0000  2.211239E-0001
 -1.194875E+0000 -7.429652E-0002
  7.387703E-0001  1.069070E+0000
  2.096679E+0000 -1.354644E-0001
  7.315376E-0001  2.872822E-0001
 -2.425529E+0000  2.426206E+0000
 -1.693248E+0000 -6.469199E-0001
  8.399103E-0001 -2.525007E-0001
  2.913968E-0001  5.609205E-0001
  1.007401E+0000  4.197756E-0001
 -1.118691E+0000 -1.905623E+0000
 -1.833586E+0000 -2.286435E+0000
  1.085836E-0002 -1.631032E+0000
  2.091548E+0000 -2.595966E+0000
 -6.992504E-0002 -1.158602E+0000
 -2.332822E+0000 -2.021376E-0001
 -8.479409E-0001 -3.782056E-0001
  6.651149E-0001  1.018068E+0000
  1.568275E+0000  4.372105E-0001
 -2.332317E-0001  5.233332E-0001
  2.182942E-0001 -6.213147E-0001
  1.798428E+0000 -1.098398E+0000
  1.642765E+0000  1.070705E+0000
  9.303167E-0001 -1.195513E+0000
  1.450314E-0001  4.304807E-0001
 -1.623564E+0000  2.377409E-0002
  1.400831E+0000 -9.752881E-0001
  1.074729E+0000  9.824020E-0002
 -1.529354E+0000  5.029602E-0001
 -1.215481E+0000 -5.578672E-0001
 -2.038774E+0000  1.474869E-0001
 -1.605293E+0000 -1.230104E+0000
  1.478000E+0000  1.772953E+0000
  6.726964E-0001  2.428369E+0000
  5.424355E-0001  1.278123E+0000
  8.866656E-0001  8.843053E-0003
  2.160871E+0000  1.232877E+0000
  2.143798E+0000  2.084826E+0000
 -2.030050E+0000  6.211091E-0001
 -9.883614E-0001  2.159413E+0000
  3.095282E-0001  1.372402E+0000
  4.113933E-0001  2.624265E+0000
 -5.932302E-0001  9.472767E-0001
 -2.861878E+0000  1.596404E-0001
  4.463647E-0001 -1.908940E-0001
  1.807482E+0000  3.271885E-0002
  9.930873E-0001 -5.714802E-0001
 -8.258645E-0001  1.003996E+0000
 -9.774208E-0001  7.711995E-0001
  4.692113E-0002  5.019800E-0002
 -5.849644E-0001  6.899093E-0001
 -5.809234E-0001 -1.654588E+0000
  7.660636E-0001 -9.689244E-0001
  1.619030E+0000  3.153407E-0001
 -1.068568E+0000 -5.265596E-0001
 -3.977604E-0001 -3.615193E-0002
  3.158789E-0001  3.853142E-0001
  2.013747E+0000  5.975816E-0001
  4.242907E-0001  3.689707E+0000
 -3.241782E+0000  8.754627E-0001
 -4.236866E+0000 -1.095142E+0000
  1.563548E+0000 -1.465598E+0000
  7.441422E-0001  1.047877E+0000
 -1.695466E+0000  5.056586E-0001
 -5.013001E-0001  1.203554E+0000
 -5.667695E-0001  2.328567E+0000
  3.637844E-0001  2.422183E+0000
 -8.379808E-0001  2.656251E+0000
 -4.710905E-0003  1.492911E+0000
 -9.034148E-0001  2.432510E-0001
  5.287181E-0002 -2.345925E+0000
  2.812748E+0000 -2.195948E+0000
  1.110472E+0000 -8.877662E-0001
 -2.691869E+0000  2.376561E-0001
 -8.117322E-0001  4.376774E-0001
  9.802148E-0001 -1.493637E+0000
  2.381275E+0000  1.241963E+0000
  1.521790E+0000  9.376645E-0001
 -1.380811E+0000  1.878554E+0000
 -2.381223E+0000 -2.228468E+0000
  7.464468E-0001 -1.745022E+0000
  1.482768E+0000 -2.352950E-0001
 -1.003548E+0000  4.739608E-0001
 -6.416726E-0001  2.529801E+0000
  5.242304E-0001  2.824724E+0000
  3.204851E-0001  1.273064E+0000
  1.778784E+0000  2.972694E-0001
  6.095189E-0001  6.134500E-0001
  8.292903E-0001  8.716781E-0001
 -6.053508E-0001  5.170128E-0001
 -1.485122E+0000 -6.879232E-0001
  6.874517E-0001 -6.048678E-0001
  8.969733E-0001  8.172436E-0001
 -9.168524E-0002  3.300433E-0002
  1.681318E+0000 -1.176301E+0000
  6.137390E-0001 -4.276538E+0000
  2.056749E+0000 -1.903837E+0000
 -8.525493E-0001 -3.275515E-0002
 -4.675867E-0001 -1.742230E+0000
  1.056897E-0001 -2.924926E-0001
 -1.011243E+0000  2.320735E-0001
  1.175118E-0001  7.826868E-0001
  2.124818E+0000  9.626864E-0001
 -2.356898E-0001  5.595276E-0001
 -2.823838E+0000  2.413848E-0001
 -1.070948E-0001 -4.690130E-0001
  3.385230E+0000  1.408373E+0000
  4.539572E-0001  1.724965E+0000
 -6.402960E-0001  1.134695E+0000
 -1.098365E+0000 -1.642450E-0001
  9.437276E-0001 -5.245476E-0002
  2.781901E+0000  4.898975E-0001
  6.434185E-0001 -2.381857E-0001
 -1.618896E+0000 -3.465143E-0002
  2.138228E-0002 -5.206324E-0001
  7.145771E-0001 -1.120528E-0001
 -3.217387E-0001 -9.478997E-0001
  1.423450E-0001  1.260094E+0000
  9.278403E-0001  2.239069E+0000
 -1.369179E+0000 -5.714513E-0001
 -9.480207E-0001 -1.757235E+0000
 -5.833700E-0001 -2.755107E+0000
 -4.148285E-0001 -2.040187E+0000
 -2.776541E-0001 -1.599434E+0000
  1.276468E+0000 -1.075214E+0000
 -2.581237E+0000  3.636428E-0001
 -2.310542E-0001  1.645369E+0000
  6.946416E-0001  3.632052E-0002
  2.250082E+0000 -1.516292E+0000
  3.666593E+0000 -1.545888E+0000
 -2.577106E-0001 -1.334003E+0000
 -1.517410E+0000 -3.148888E+0000
 -7.689901E-0001 -1.593101E+0000
 -1.525120E+0000 -6.710891E-0001
 -1.163552E+0000  9.948745E-0002
  6.103938E-0001  1.002555E-0001
  4.733546E-0001 -3.767240E-0001
  8.905239E-0002  2.456165E+0000
 -1.310273E+0000  1.589568E+0000
 -2.040477E-0001 -5.572372E-0001
  1.626722E+0000  4.717740E-0001
  1.809725E-0001  1.305937E+0000
 -1.823207E+0000  2.030493E+0000
 -6.917133E-0001 -1.923311E-0001
  4.487363E-0001  5.721150E-0001
  1.948792E+0000  1.145325E+0000
  2.505664E-0001 -3.101558E-0001
 -6.453608E-0001 -6.381633E-0001
 -1.029414E-0001  6.327597E-0001
 -2.296369E+0000 -5.860752E-0001
  1.603156E+0000 -3.177919E-0001
  1.603242E+0000  1.055768E+0000
  2.846381E-0001  2.091091E-0001
 -2.477224E+0000  8.879936E-0001
 -5.095857E+0000 -7.172939E-0001
 -2.983522E-0001 -1.790052E+0000
  1.885859E+0000 -2.285320E+0000
  4.450852E-0001 -1.232144E-0001
  7.706407E-0002  6.032274E-0001
 -9.005730E-0001  6.547336E-0001
 -1.140384E+0000 -3.464682E-0001
  9.814621E-0001 -2.201826E-0002
 -2.039170E-0001 -1.006625E+0000
  6.538835E-0001 -3.481872E+0000
  1.452230E+0000 -9.965696E-0001
  2.249643E+0000  1.110091E+0000
  3.325398E-0001  1.521158E+0000
 -1.052793E+0000 -1.312440E+0000
  1.027006E+0000 -1.242673E+0000
  2.584492E+0000 -8.065166E-0001
  1.154502E+0000 -1.951565E-0001
 -1.391295E+0000 -1.403853E+0000
 -1.345660E+0000 -1.067206E+0000
  3.730129E-0001 -1.771347E+0000
  1.206350E+0000  6.398408E-0001
  7.483637E-0001 -5.160828E-0001
  1.060776E+0000 -1.560792E-0001
  1.913946E+0000 -1.536094E+0000
 -4.775390E-0001 -1.291707E+0000
  1.726470E-0001 -2.541623E+0000
  6.175947E-0001 -2.758612E+0000
 -9.549305E-0001 -1.936443E+0000
 -3.756854E-0003  1.399175E+0000
  6.916779E-0001  9.629680E-0001
 -1.984042E+0000  2.296737E+0000
  2.799899E-0001  1.118795E+0000
  1.767140E+0000  2.434505E+0000
  2.403570E+0000  2.133064E+0000
  8.878427E-0002  9.062526E-0001
 -1.063610E+0000  1.520791E+0000
  1.442204E+0000  7.310354E-0001
 -2.820705E-0001  5.833430E-0001
 -2.459819E+0000 -4.465096E-0001
  9.048843E-0002 -1.353211E-0001
  5.113783E-0001  1.022859E-0001
  1.437187E+0000 -9.110397E-0001
  8.088893E-0001  7.274914E-0001
  1.017986E-0001 -9.759637E-0001
  9.595684E-0001 -1.435403E+0000
  1.698873E+0000  1.036688E+0000
 -7.526511E-0001  2.853090E+0000
 -2.075151E+0000  9.135107E-0001
  2.713342E-0001  2.094428E-0001
 -1.440793E-0001  1.482638E+0000
 -1.473957E+0000  6.491824E-0001
 -4.399685E-0001  1.635120E+0000
 -2.301951E+0000  3.948707E-0001
  4.508655E-0001  1.144978E-0001
  1.831921E+0000  1.086679E-0001
  5.157258E-0001 -1.200457E+0000
  2.221048E-0001 -1.666257E+0000
 -2.872492E-0001 -7.975343E-0001
  1.097121E+0000 -1.347169E+0000
 -1.441760E+0000 -2.048740E+0000
 -9.547122E-0001  7.677659E-0001
 -1.234462E+0000 -6.607153E-0001
 -7.464096E-0001  2.685119E-0002
 -3.580355E-0001  1.252446E+0000
  1.860051E-0001  1.961571E+0000
  2.085187E+0000  1.473036E+0000
  3.244143E-0002 -2.774034E-0001
 -4.182456E-0001 -4.450425E-0001
  7.513358E-0001 -2.020144E+0000
 -6.675153E-0001 -2.346915E+0000
 -7.242868E-0001 -1.969170E+0000
  4.892611E-0001 -1.989567E+0000
  1.200464E+0000 -2.535109E+0000
  6.610634E-0001 -1.073926E+0000
  7.734253E-0001 -1.181738E+0000
  6.058366E-0001 -1.903210E+0000
  1.566267E+0000 -7.727938E-0002
 -1.397287E+0000  1.618348E+0000
 -2.202990E+0000  8.748343E-0001
  3.109959E-0001 -1.935518E+0000
  1.707327E-0001 -4.275906E-0001
 -5.174785E-0001  1.413808E-0001
  6.310240E-0001  4.549675E-0001
  6.448567E-0002  7.994886E-0001
 -1.213330E+0000 -1.053891E+0000
 -4.203780E-0001 -1.664555E+0000
  2.068294E+0000 -1.150495E+0000
  9.910608E-0002 -9.313611E-0002
 -1.315866E+0000  1.337477E+0000
 -3.163936E+0000  5.820391E-0001
 -6.109419E-0001 -2.041841E-0001
 -4.708346E-0002  2.417524E+0000
 -3.158324E+0000 -7.652991E-0002
  1.879389E-0001 -2.861748E-0001
  6.929643E-0001 -1.080205E-0001
  1.539439E+0000  2.485203E+0000
 -1.968953E-0001  1.345308E+0000
 -2.912721E-0001  2.205509E+0000
 -4.100078E-0001 -1.243595E+0000
  7.498916E-0001 -8.266226E-0001
 -4.916954E-0001 -6.401695E-0001
 -2.875787E-0002 -3.212570E-0001
  6.126805E-0002 -1.118880E+0000
 -4.158597E-0001  8.869911E-0001
 -4.552978E-0001  2.667802E+0000
  9.003284E-0002  2.404602E+0000
  3.527518E-0001  2.750097E+0000
 -2.159042E+0000 -1.064786E-0002
 -1.056968E+0000 -2.520662E+0000
  1.313457E-0001 -2.594092E+0000
  1.087377E+0000 -1.579582E+0000
 -5.422752E-0003 -1.516332E+0000
  3.587042E-0001 -1.527954E+0000
 -1.378611E+0000 -6.011704E-0001
 -1.730971E+0000 -7.584195E-0001
 -1.624463E+0000 -2.815192E+0000
  1.065909E+0000 -2.469296E+0000
  1.703959E+0000 -1.266624E+0000
 -8.730356E-0001 -1.770996E+0000
 -1.333309E+0000  8.435666E-0001
 -1.728937E+0000  6.504948E-0001
  1.525181E+0000  6.745816E-0001
  7.350358E-0001  7.731484E-0001
 -4.423379E-0001  5.149904E-0001
  8.305413E-0001 -1.490432E-0001
  1.791223E+0000 -1.575461E+0000
 -1.267594E+0000  3.549170E-0001
 -2.945025E+0000 -3.906904E-0001
 -1.114868E+0000 -2.340349E+0000
  6.818366E-0001  8.594297E-0002
 -1.686458E+0000  7.383618E-0001
 -2.981238E+0000 -1.514508E+0000
  1.744042E+0000 -1.091156E+0000
 -1.167649E-0001  8.133569E-0001
 -1.897232E+0000 -1.936454E+0000
  6.710672E-0001 -1.972875E+0000
  2.517738E+0000 -1.519903E+0000
  1.956441E+0000  3.100959E-0001
  1.692230E-0001 -1.055609E+0000
 -1.647563E+0000 -1.264713E+0000
 -1.469068E-0001 -1.437849E+0000
  2.315320E-0001 -1.076541E+0000
 -1.413877E+0000 -1.028532E+0000
 -1.058745E+0000 -1.662602E+0000
  1.818273E+0000 -1.163491E-0001
 -2.805366E-0001 -9.687176E-0001
 -3.135489E+0000  4.693462E-0001
 -1.325319E+0000 -3.644286E-0002
  3.815008E-0001  5.774864E-0001
  1.275185E+0000 -2.011475E+0000
  3.362057E+0000 -3.810923E-0001
  2.314414E+0000 -5.836382E-0001
 -1.409120E+0000 -1.156652E+0000
  7.784530E-0002 -3.111304E+0000
  1.426719E+0000 -2.035071E+0000
  8.947639E-0001 -6.605543E-0001
 -7.119464E-0001 -3.550625E-0001
  4.408259E-0001  2.010832E-0001
 -1.821832E-0001  6.347374E-0002
 -5.954851E-0001 -3.749975E-0001
  1.583417E+0000 -1.675722E-0001
  2.283384E+0000  5.341243E-0001
  5.054713E-0001 -1.079382E+0000
  4.720265E-0001 -4.379119E+0000
  2.435083E-0001 -3.794778E+0000
 -1.586031E+0000 -1.515969E+0000
 -3.452306E+0000 -1.765054E+0000
 -9.545545E-0002 -1.351317E+0000
 -9.836780E-0002  2.288053E-0001
 -7.745209E-0001  8.563228E-0001
 -2.656459E+0000  1.739836E+0000
 -4.394939E+0000 -7.101227E-0001
  1.371720E-0001  9.660925E-0001
  9.262400E-0001  2.121499E+0000
 -1.027846E+0000  1.520449E+0000
  9.891977E-0001  1.602138E+0000
 -2.370041E-0001  2.533580E+0000
 -7.613874E-0001  1.360192E+0000
 -5.279491E-0001 -4.214410E-0001
  6.209939E-0001 -4.014611E-0001
  5.013758E-0001 -9.619728E-0001
  3.138173E-0001 -5.969332E-0001
 -9.517696E-0001  4.520136E-0001
  7.051521E-0001  5.838656E-0001
  1.171596E+0000  1.269589E-0001
  2.517947E+0000  3.378693E-0001
  4.991877E-0001  1.208678E+0000
  1.031704E-0001  1.173855E+0000
  1.295030E-0001  1.214595E+0000
  2.441088E-0001  3.364851E+0000
 -1.080123E+0000  1.152528E+0000
  1.581721E+0000 -9.191219E-0002
  2.323454E-0001  2.371259E+0000
 -9.537863E-0001  9.277818E-0001
  7.672098E-0001  2.947050E-0001
  2.225734E+0000  1.632136E+0000
 -6.999288E-0001  9.559207E-0001
 -1.000936E-0001 -5.956605E-0001
 -1.021092E+0000  4.481827E-0001
  1.299720E-0001  1.964809E-0003
 -7.173048E-0001 -2.914065E-0001
 -1.588553E-0001 -1.059099E+0000
  1.630844E+0000 -1.884001E-0001
  1.478603E+0000  1.720463E+0000
 -6.460761E-0001  9.429393E-0001
 -7.426177E-0001  1.324424E+0000
  5.297056E-0001 -1.533706E+0000
  1.316639E+0000 -9.776544E-0001
  2.001008E+0000  1.210487E+0000
 -2.111232E+0000  4.086438E-0001
 -1.976776E+0000 -1.211065E-0001
  4.082000E-0001  3.695864E-0001
  1.513953E+0000  1.914163E+0000
 -5.433057E-0001  5.101642E-0001
  2.176778E+0000  3.323368E-0001
 -3.461360E-0001  2.258283E-0001
 -2.452703E+0000 -2.955983E-0001
 -1.007095E+0000 -1.200127E+0000
 -7.638905E-0001 -1.874623E+0000
  1.526869E+0000 -1.212370E+0000
  1.061900E-0001  1.452661E+0000
 -9.124742E-0001  1.417568E+0000
 -1.554543E+0000  1.186267E+0000
  1.008016E+0000  1.590419E+0000
  2.348748E+0000  1.214722E+0000
  1.078582E-0001  2.241033E+0000
  1.715583E-0001  2.303655E+0000
 -5.165574E-0002  3.129426E-0001
  5.584587E-0001  1.453161E-0001
  2.573332E+0000 -1.942829E-0001
  7.608517E-0001 -6.943638E-0001
 -5.319709E-0002 -1.354304E+0000
 -7.332363E-0001 -7.888126E-0001
 -9.046528E-0001  9.287673E-0001
  1.394830E-0001 -9.169008E-0001
  2.131567E+0000  1.038841E+0000
  1.117975E+0000 -7.599973E-0002
 -6.083311E-0001 -2.543004E+0000
  5.299968E-0002 -2.635234E+0000
  9.749027E-0001 -2.287013E+0000
  1.145646E+0000  1.500568E+0000
 -4.555425E-0002  2.981572E+0000
 -1.333397E+0000  1.377686E+0000
  8.652462E-0001  1.257375E+0000
  2.618530E+0000  1.421665E+0000
  6.464277E-0001  2.997972E+0000
 -1.731655E+0000  3.204667E+0000
 -6.390037E-0001  3.731812E+0000
 -1.119390E+0000  2.146726E+0000
  6.704186E-0001 -3.622163E-0001
  2.823933E+0000 -1.798220E+0000
  2.480284E+0000 -8.012325E-0001
 -1.162413E+0000  4.699584E-0001
 -1.583788E+0000  2.987618E-0001
  9.871089E-0002  5.031508E-0001
  1.117457E-0001  2.145928E+0000
 -1.084186E+0000  1.908138E+0000
  5.043015E-0001  1.222529E+0000
  2.900090E+0000 -1.290976E+0000
  2.303292E-0001 -1.250623E+0000
 -1.383594E+0000 -6.869259E-0001
  1.392466E-0003 -2.481903E+0000
  3.534768E-0001 -5.100283E-0001
 -5.717082E-0001  8.229426E-0001
 -1.521000E+0000  2.400053E-0001
 -3.081254E-0001 -1.260294E+0000
 -1.407875E+0000 -4.491900E-0001
  1.785943E+0000 -1.284802E+0000
  2.955524E+0000 -7.435299E-0002
  7.760571E-0002  2.314913E-0002
 -2.096757E+0000 -1.603643E+0000
 -4.530823E-0001 -1.944891E+0000
  3.885905E-0001 -3.358922E+0000
  1.381063E+0000 -1.962315E+0000
  9.135247E-0001 -7.531262E-0003
 -2.569780E-0001  4.777647E-0001
 -5.522304E-0001  3.610333E-0001
 -4.825645E-0001 -3.412817E-0001
  1.216674E+0000  4.475145E-0001
  1.812762E+0000 -7.858647E-0001
  1.230516E+0000  1.851626E-0001
 -1.876854E+0000 -2.440795E+0000
  6.334317E-0001 -3.374587E+0000
  3.471170E+0000 -2.469876E+0000
  3.387959E-0001 -1.882102E+0000
 -1.086944E+0000 -2.830328E+0000
 -2.591690E-0001 -2.587732E+0000
 -1.288388E+0000 -1.059785E+0000
  6.889598E-0001  9.584469E-0001
  1.560978E-0001  1.529018E+0000
 -1.644614E-0001  3.225667E+0000
 -1.348282E+0000  1.448661E+0000
 -6.007622E-0001 -3.236687E-0001
  1.521809E+0000 -1.115282E+0000
  2.003322E+0000  2.787264E-0002
  5.430821E-0001 -8.539168E-0001
 -1.547680E+0000  8.958799E-0001
 -1.563023E+0000  4.862688E-0001
  1.194740E-0001  1.754616E-0001
  5.567539E-0001 -4.962983E-0002
  1.536630E+0000  1.493567E+0000
 -1.604336E+0000  1.748666E+0000
 -5.229305E-0001  1.575621E-0001
  6.359655E-0001 -1.496261E+0000
  1.914046E+0000 -5.048529E-0001
  2.761166E+0000 -9.048172E-0001
  9.078937E-0001 -1.205669E+0000
 -2.794547E+0000 -1.402623E+0000
 -1.386740E+0000 -1.240895E+0000
  1.424191E+0000 -2.360252E-0001
  3.381071E+0000  1.681175E+0000
 -2.012395E-0001  4.550729E-0001
 -6.565249E-0001  2.627505E-0001
  8.138437E-0002  1.750480E-0001
  2.338710E+0000 -6.130214E-0001
  1.386599E+0000 -5.864740E-0001
  6.947780E-0002  3.230280E-0002
 -6.922729E-0001  1.644701E+0000
 -1.132572E+0000  2.086193E-0001
 -2.123531E+0000 -3.443930E+0000
  2.165045E+0000 -1.528957E+0000
  1.083389E+0000 -8.135059E-0001
 -1.609783E-0001 -1.357982E+0000
 -8.358571E-0002 -1.168218E+0000
 -2.536804E+0000 -3.038655E+0000
  1.090370E+0000 -2.784362E+0000
 -1.121056E-0001  4.850431E-0001
 -1.779565E+0000  1.533933E+0000
  1.811761E+0000  9.127631E-0001
  1.204462E+0000  1.699672E+0000
 -2.469787E-0001  1.264135E+0000
 -1.056793E+0000  1.851126E-0001
 -4.089874E-0001  3.469160E-0001
 -2.313688E-0001  8.970033E-0001
 -6.377298E-0001  5.693225E-0001
  5.800680E-0001  7.733626E-0001
  3.183570E-0001 -7.178271E-0001
  5.720658E-0001  2.903398E-0002
 -1.245917E+0000  1.861287E+0000
 -1.569296E+0000 -5.085898E-0001
 -2.829346E-0002 -8.525218E-0001
  1.298596E+0000  1.394316E-0001
  2.060264E+0000  5.981503E-0001
 -1.298795E+0000 -1.555454E+0000
 -1.813554E+0000 -2.131008E+0000
 -3.569576E-0001 -2.339477E+0000
  5.939981E-0001 -1.194973E-0001
  1.471616E+0000  3.609272E-0001
  1.707707E+0000 -2.993174E+0000
  1.502476E+0000 -3.459484E+0000
 -4.541064E-0001 -3.847479E-0001
 -2.371633E+0000 -2.797245E-0001
  9.957028E-0001 -7.239352E-0001
  4.093441E+0000  8.244814E-0001
  1.334326E-0001  1.490151E+0000
 -7.779103E-0001  1.161041E+0000
 -8.034743E-0001 -2.265676E+0000
  1.357806E+0000 -2.175494E+0000
  5.270032E-0001 -8.738244E-0001
 -8.697372E-0001 -9.127327E-0001
 -1.050052E-0001 -7.838782E-0001
  1.428673E-0001 -1.320670E+0000
  1.626617E+0000 -1.037874E+0000
  2.616960E+0000  7.210786E-0001
  1.035950E+0000 -6.212875E-0001
 -2.832868E-0001  6.881422E-0002
 -2.126462E+0000 -1.139950E-0001
 -1.652501E+0000 -6.909580E-0001
 -6.801884E-0001 -2.219027E+0000
  2.910887E-0001 -2.587143E+0000
  8.195811E-0001 -1.011287E+0000
 -2.162852E+0000 -1.525085E+0000
 -2.820139E+0000 -9.689784E-0001
  1.396118E+0000 -2.304693E-0001
  3.202720E+0000  5.604653E-0001
  2.553283E+0000  8.083037E-0001
 -1.662060E+0000 -7.578780E-0002
 -2.080383E+0000 -2.154093E+0000
  2.010027E+0000 -1.734564E+0000
  7.723433E-0001 -1.693366E+0000
 -1.946486E+0000 -5.941859E-0001
 -2.347600E+0000 -2.873751E+0000
  1.054227E+0000 -1.563134E+0000
  1.091098E+0000  8.772772E-0002
 -9.594688E-0001 -4.371460E-0001
 -2.275466E+0000 -5.552335E-0001
 -6.518474E-0001 -8.721619E-0002
  8.321166E-0001  1.456124E+0000
 -2.471707E+0000 -5.577162E-0001
 -6.081353E-0001 -1.532905E+0000
  7.714480E-0001  4.083363E-0002
 -8.295211E-0001 -2.909821E-0002
 -8.967115E-0001 -1.183805E+0000
 -4.655822E-0001 -1.450724E+0000
  4.585522E-0001 -1.340911E+0000
  3.885808E-0001 -1.595960E+0000
  7.157649E-0001 -1.840911E+0000
  1.481073E+0000  5.838017E-0001
  5.429595E-0001  5.109831E-0001
  5.286884E-0001 -7.351998E-0001
  2.143462E-0001  4.332033E-0001
  6.604572E-0002  1.302914E+0000
  8.018770E-0002  1.663054E+0000
 -1.374623E+0000  1.383689E+0000
 -1.289479E+0000 -1.169393E-0001
  1.525840E+0000  3.665082E-0001
  2.396781E+0000  2.875718E+0000
 -1.188377E+0000  2.330063E+0000
 -5.221740E-0001  1.237183E+0000
 -2.625804E-0001 -4.160357E-0002
  1.679379E+0000  2.180703E+0000
  2.968103E+0000  2.507469E+0000
 -1.368208E-0001  1.655166E+0000
 -1.578342E-0001  3.779745E-0001
  1.134734E+0000 -2.899028E-0001
  3.013896E-0001 -1.297619E+0000
 -2.363748E+0000  6.748493E-0001
 -1.710928E+0000  1.130933E+0000
 -1.843850E+0000  7.719072E-0001
  4.762679E-0001 -9.919275E-0002
  1.274415E+0000  4.324058E-0001
  1.582770E+0000  1.059753E+0000
 -2.345656E+0000  1.062734E+0000
 -2.134476E+0000  3.915290E-0001
  1.423112E+0000  1.880605E-0001
  1.505892E+0000  1.143329E+0000
  8.026235E-0001  5.851919E-0001
  8.266301E-0001 -3.355022E-0001
  1.361392E+0000 -3.736868E-0001
 -5.577550E-0001 -8.667015E-0001
  2.593343E-0001  3.442765E-0002
 -1.923434E-0001  3.001505E-0001
 -3.519749E-0001  7.925745E-0001
  2.128253E-0001 -1.693096E+0000
 -2.543007E+0000 -2.122606E+0000
 -1.823425E+0000 -1.249378E+0000
 -8.129897E-0001 -5.390860E-0001
  8.676025E-0001 -1.315222E+0000
 -9.866108E-0001 -8.986322E-0001
  9.790945E-0001 -2.276048E+0000
  1.818831E+0000 -8.052460E-0001
  2.077866E-0001 -3.831313E-0002
 -2.297308E+0000 -1.224923E+0000
 -7.713373E-0001 -3.518765E-0001
  4.278793E-0001 -2.594430E+0000
  1.779292E+0000  8.935612E-0002
 -1.030345E+0000  2.556614E+0000
 -2.948943E+0000  1.183254E+0000
 -1.827950E+0000 -5.524660E-0001
  1.863751E+0000 -1.510798E+0000
  2.407703E+0000  1.749220E+0000
 -3.267211E-0001  2.076757E+0000
 -8.928158E-0001 -2.907751E-0002
 -8.573515E-0001  1.195407E+0000
 -1.186293E+0000  1.034849E+0000
 -1.493731E-0001  8.713998E-0001
 -1.170323E+0000  9.129140E-0001
 -3.104508E+0000 -2.159766E+0000
 -1.047609E+0000  2.744459E-0001
  1.035155E-0001  6.155100E-0002
  1.737083E+0000 -1.051244E-0001
  1.144860E+0000 -2.229019E+0000
  9.334071E-0001 -1.996401E+0000
 -1.334878E-0001 -3.223896E-0001
 -1.253243E+0000 -1.790603E-0001
  4.747678E-0001 -1.632585E-0001
 -1.257134E+0000  2.028118E+0000
 -1.658071E+0000  2.166282E+0000
  1.389562E+0000  2.160382E+0000
  5.552238E-0001  3.093095E-0001
 -5.388885E-0001 -7.463319E-0001
  3.107965E-0001 -2.828098E+0000
  1.705146E+0000 -1.076197E+0000
  2.018416E+0000 -7.413747E-0001
  8.907364E-0001  2.301695E+0000
 -6.882076E-0001  1.620176E+0000
  1.350043E-0001 -1.183704E+0000
  2.243599E-0001 -2.500284E+0000
  2.582264E+0000 -2.006766E+0000
 -1.109425E+0000 -1.740039E-0001
 -1.466143E+0000 -4.545994E-0001
 -8.296657E-0002  8.598017E-0001
 -3.351808E-0001  9.477240E-0001
  1.570209E-0001  7.252323E-0001
 -1.497665E-0002  2.307565E-0001
  7.859934E-0001  4.902321E-0001
  6.563975E-0001  5.107572E-0001
  7.664833E-0001 -2.627938E+0000
  1.607041E+0000 -3.164830E+0000
 -6.954908E-0002 -3.375330E+0000
 -3.616460E-0001 -2.007854E+0000
 -2.705834E+0000 -2.151031E+0000
 -8.855055E-0001 -2.611359E+0000
  8.075632E-0001 -2.393585E+0000
  2.394432E-0001 -9.059139E-0001
  1.111990E-0002 -3.143835E+0000
 -8.773461E-0002 -5.678214E-0001
  8.936130E-0001  8.451384E-0001
  4.677958E-0001  1.422257E+0000
 -1.662368E+0000 -1.346256E+0000
 -4.881941E-0001 -1.616006E+0000
  6.477920E-0001  1.340775E+0000
 -7.393224E-0001  2.012976E+0000
 -7.546457E-0001  7.161827E-0001
  1.396056E+0000  1.225584E+0000
  5.478947E-0001  1.313330E-0002
  4.036865E-0001 -3.276583E-0001
  8.357966E-0001  1.175891E+0000
  8.697330E-0001  2.276079E+0000
 -1.075665E+0000  1.138728E+0000
 -2.106359E+0000  1.979447E-0002
 -2.105960E+0000 -1.675502E+0000
  1.831855E+0000 -1.494995E+0000
  9.808586E-0001  4.036131E-0001
 -9.486687E-0001 -1.451295E+0000
 -1.546250E-0001 -1.164981E+0000
 -1.380673E+0000 -1.361489E+0000
 -1.908224E+0000 -6.448193E-0001
 -5.500902E-0001  3.613121E-0001
 -2.562378E+0000  1.952515E+0000
 -2.970633E+0000  1.001499E+0000
 -2.311067E+0000 -1.865672E+0000
  1.761498E+0000 -1.339330E+0000
  2.427011E+0000  3.260468E-0001
 -8.370764E-0001  1.474270E+0000
 -3.065642E+0000  2.422935E-0002
 -1.642815E+0000 -1.527411E+0000
  3.224061E+0000 -2.195683E+0000
  3.995894E+0000 -3.072159E+0000
  1.357845E+0000 -1.021841E+0000
 -6.097442E-0001 -1.532705E+0000
 -2.382230E+0000 -2.359468E+0000
  2.898613E+0000 -2.050418E+0000
  8.785795E-0001  9.328926E-0001
 -1.376535E+0000  1.778996E+0000
 -3.576579E+0000  1.440216E+0000
 -8.005415E-0001 -6.282468E-0001
  3.876411E+0000  4.590139E-0001
  2.883462E+0000  2.780663E+0000
 -2.363345E-0001  1.711846E+0000
 -1.166269E+0000  1.021707E+0000
 -9.557538E-0001  9.187404E-0001
  1.892056E-0001  2.007735E-0002
  9.173384E-0001 -4.385239E-0001
 -2.106255E-0001 -6.715712E-0001
 -1.599691E+0000 -1.473495E+0000
  1.557377E+0000 -8.771959E-0001
  3.953309E-0001 -7.339280E-0001
  2.857600E-0002 -1.705821E-0001
 -2.005691E+0000 -9.390394E-0001
 -6.687524E-0001  5.955648E-0001
  7.189524E-0001  8.952962E-0001
  5.325464E-0001  5.890768E-0001
  1.563655E+0000  1.445192E-0001
  2.057253E+0000 -1.955227E-0001
  6.899411E-0001  8.852890E-0002
 -5.580874E-0001 -1.053495E+0000
  3.233115E-0002 -1.092576E+0000
  1.200453E+0000 -2.152791E+0000
  1.324117E+0000  1.762724E-0001
  1.729905E+0000 -4.896793E-0001
  9.310515E-0001 -2.356664E+0000
  1.887073E+0000 -7.244612E-0001
  9.472572E-0001 -8.188086E-0001
 -7.525023E-0001  7.360916E-0001
  6.199490E-0001  3.306071E-0001
  1.137295E+0000  5.658009E-0001
  1.718111E+0000 -7.657144E-0001
  1.535716E-0002  4.715083E-0001
 -9.718241E-0002 -1.751026E+0000
  6.643124E-0001 -8.821459E-0001
 -1.211369E-0001  1.627272E+0000
 -1.383633E+0000 -1.244584E+0000
 -2.426974E-0001 -2.026175E+0000
 -1.148007E+0000 -2.387765E+0000
 -9.562902E-0001 -2.027536E+0000
  1.300958E+0000 -1.023102E+0000
  3.065291E-0001  3.511359E-0001
 -2.076324E+0000  1.116334E+0000
 -2.284266E+0000  2.469465E-0002
  1.404974E-0001 -3.668718E-0001
  5.549514E-0001 -4.213226E-0001
 -1.904152E-0001 -5.936086E-0001
 -5.082236E-0001 -4.491199E+0000
  6.623208E-0001 -1.624644E+0000
  2.491522E-0001 -6.039609E-0001
 -1.593332E+0000  5.857689E-0001
 -3.755395E-0001 -5.198101E-0001
  1.858385E+0000 -2.833514E-0001
  1.147201E+0000  1.041936E+0000
 -1.521250E+0000  5.309173E-0001
 -3.563464E-0001 -1.722752E+0000
  1.688523E+0000 -3.301743E+0000
  2.143004E+0000 -4.047257E-0001
 -2.692955E+0000  2.735026E-0001
 -1.146145E+0000  8.849258E-0001
  1.489195E+0000  1.070375E-0001
  2.663789E+0000 -1.037254E+0000
  1.943953E+0000 -9.679560E-0001
 -5.517855E-0001 -1.792131E+0000
 -2.037109E+0000 -3.134410E+0000
 -3.818712E+0000 -3.432674E+0000
  1.086777E+0000 -2.313081E+0000
  2.545838E+0000  1.752113E+0000
 -4.709130E-0001  1.640368E+0000
 -5.430821E-0001  3.278685E-0001
  6.614368E-0001 -8.636183E-0001
 -4.448089E-0001 -1.805875E+0000
  8.052007E-0001 -1.956639E+0000
 -9.065515E-0001 -1.336270E+0000
 -1.291961E+0000  3.567149E-0001
 -1.266939E+0000 -7.694294E-0001
 -1.857589E-0001 -1.072743E+0000
  2.020927E+0000  1.375851E+0000
  9.928559E-0001  3.045582E+0000
 -1.138153E+0000  1.775149E+0000
  2.965497E-0001 -1.453246E+0000
  1.986186E+0000  8.184772E-0001
  4.860516E-0001  2.498641E+0000
 -2.525267E+0000  9.997903E-0001
  1.551118E+0000  3.452926E-0001
  6.686758E-0001  4.077801E-0001
  9.213091E-0002  1.678929E+0000
 -2.357205E+0000  1.420054E+0000
 -1.633144E+0000  3.030876E-0001
  9.624367E-0001 -7.819562E-0001
  2.768534E+0000 -3.386565E-0001
 -1.984963E-0001  3.852585E-0001
  3.961311E-0001  1.436718E+0000
 -2.818764E-0001 -3.681363E-0001
  1.962240E-0001  2.359339E-0001
 -9.612742E-0001  1.288281E+0000
 -2.465516E+0000 -5.886600E-0001
 -4.081046E-0001 -2.356164E+0000
  1.676688E+0000 -6.653718E-0001
  2.835302E+0000 -7.142371E-0001
 -3.024992E-0002 -1.684067E+0000
  2.447467E-0001 -2.096658E+0000
  1.060931E+0000 -1.452995E+0000
 -3.820424E-0002 -9.113394E-0001
 -2.887230E-0001 -1.046481E+0000
 -2.164806E-0001  7.321934E-0001
 -1.266451E+0000  5.040970E-0001
 -3.125686E-0001 -1.396954E+0000
 -2.900788E-0001 -2.057442E+0000
 -8.553863E-0001  2.883041E-0001
 -1.608179E+0000  7.317049E-0001
  1.302285E+0000  3.924422E-0002
 -1.236123E+0000 -3.329427E-0001
 -8.132552E-0001  1.362697E-0001
 -1.141467E+0000 -2.112145E+0000
  2.155428E+0000 -9.407605E-0001
  2.266105E+0000  3.694406E-0001
 -7.235589E-0001  2.210827E-0002
 -8.867334E-0001 -9.919000E-0001
  4.048778E-0001 -1.295960E+0000
  4.501034E-0001 -5.185034E-0001
 -9.719668E-0001 -7.807476E-0001
 -3.621043E-0001 -6.702343E-0001
 -2.377153E-0001 -3.788786E-0001
 -1.034941E+0000 -1.270774E+0000
 -2.750319E-0001 -1.195960E+0000
 -6.887409E-0001 -1.926593E-0001
 -1.053303E-0001  2.057112E-0001
 -1.244975E+0000 -9.668935E-0001
  4.463832E-0001 -9.568098E-0001
 -7.214558E-0001 -2.995269E+0000
  1.431646E+0000 -1.604261E+0000
  1.070604E+0000 -2.437661E+0000
 -1.221785E-0001 -2.781530E+0000
 -2.909932E-0001 -1.893308E+0000
 -9.854368E-0001 -2.450904E-0001
 -2.164931E+0000  5.862467E-0001
  2.958507E-0001 -1.020970E+0000
 -4.234598E-0001 -6.328158E-0001
 -1.069061E-0001  2.875474E-0001
 -2.303031E+0000  1.372578E+0000
  6.698740E-0001 -1.195000E+0000
 -8.796319E-0001  2.243363E-0001
 -2.769323E+0000  3.187738E-0001
 -2.206549E-0002 -1.817268E+0000
  5.030085E-0001  2.444662E-0001
  1.823647E+0000  9.058539E-0001
 -2.197490E-0001  9.748057E-0001
  9.583858E-0001  2.663597E-0001
  1.996671E+0000  1.490250E-0001
  5.437448E-0001 -7.985652E-0001
 -4.576743E-0001 -2.619538E-0001
 -1.799931E+0000  1.105027E-0002
  5.253706E-0001 -1.605804E+0000
  8.820428E-0001  4.344601E-0001
  1.349918E+0000  1.146294E-0001
 -3.170420E-0001  8.184214E-0001
 -8.619213E-0001 -5.331580E-0002
  1.133369E+0000  3.796270E-0001
  1.339900E+0000  1.821042E+0000
  1.192003E+0000 -5.952199E-0001
  2.440528E+0000 -1.808870E+0000
  5.906049E-0001 -8.044528E-0001
  5.625565E-0001 -1.738190E+0000
 -2.519970E-0001 -2.673656E+0000
 -5.268955E-0001 -3.261292E+0000
  9.378521E-0001 -2.317398E+0000
  1.211573E-0001 -7.558234E-0001
  3.398373E+0000  1.063022E+0000
  2.163010E+0000  1.564641E+0000
 -1.145752E-0001  9.012728E-0002
 -6.856823E-0001 -5.052022E-0001
  4.513399E+0000  5.819089E-0001
  1.179687E+0000  2.375545E+0000
 -2.948809E+0000  1.832650E+0000
 -5.989077E-0001 -4.975702E-0001
  2.822610E+0000 -1.042830E+0000
  1.873307E+0000  1.683289E+0000
  2.130637E-0001  3.580766E+0000
 -1.960499E+0000  2.125948E+0000
 -2.452575E+0000  2.403589E+0000
  2.014086E-0001  2.805232E-0001
  1.189247E+0000 -6.287777E-0001
  5.203290E-0001  9.319990E-0001
  1.374862E+0000 -1.164273E+0000
 -9.240149E-0001 -1.160994E+0000
  1.055353E+0000  1.942976E-0002
 -9.207300E-0001  6.240391E-0001
 -4.077687E+0000 -1.862988E-0001
 -2.323619E-0001 -1.005300E+0000
  3.241426E+0000  1.430275E+0000
  1.399476E-0001  1.353485E+0000
 -1.123655E+0000 -2.851378E-0001
 -1.057424E+0000 -9.717478E-0001
  2.893024E-0001 -4.842933E-0001
  5.912892E-0001 -5.466905E-0001
 -1.128998E+0000  1.518271E-0001
  6.155064E-0001 -7.338929E-0001
  1.597020E+0000  5.902933E-0001
 -1.137071E+0000  1.044001E+0000
 -2.628068E-0001 -2.272788E-0001
  8.671952E-0001 -1.379327E+0000
  6.396095E-0001  3.429936E-0001
  7.711432E-0001  1.722371E+0000
 -1.076854E+0000 -6.270467E-0001
  9.066205E-0001  3.310235E-0001
  3.048644E+0000  1.399127E+0000
  2.344673E+0000 -6.307540E-0001
 -7.403932E-0001 -2.504635E+0000
 -8.371668E-0001  9.386616E-0001
 -9.430822E-0001  2.502080E-0001
 -8.210063E-0001  1.116881E-0001
  1.890650E+0000 -9.406329E-0001
  1.334313E+0000 -7.616834E-0002
 -1.454953E+0000 -1.371868E+0000
 -1.332130E+0000 -2.557127E+0000
  2.124989E+0000 -4.774392E-0001
  6.280134E-0001  1.209464E+0000
 -1.307481E+0000  3.981815E-0001
 -2.585130E+0000 -2.341774E+0000
 -2.416373E+0000 -1.393380E+0000
 -1.349179E-0001  6.345035E-0001
  2.073824E+0000  6.719039E-0001
 -1.199269E+0000 -1.965275E-0002
 -3.718563E-0001 -7.520930E-0001
  2.088378E+0000  4.083616E-0001
  1.331301E-0001  1.067921E+0000
 -1.192663E+0000 -1.374003E+0000
  7.912902E-0001 -1.575757E+0000
  4.425894E-0001 -1.960782E-0001
  1.519157E-0001  1.251993E+0000
  2.080615E+0000  9.602063E-0001
 -2.516116E+0000  8.833695E-0001
 -9.513866E-0001  3.371124E-0001
  1.186443E+0000  5.515364E-0001
  6.120142E-0001  2.256117E-0001
 -4.541093E-0001 -1.731800E+0000
  9.461138E-0001 -1.913682E+0000
 -5.353590E-0001 -1.484162E+0000
 -1.597997E+0000 -7.234068E-0001
  1.354747E+0000  4.606512E-0001
  1.179355E+0000  1.754434E+0000
  1.297405E+0000  1.793581E+0000
 -7.164776E-0001  2.563498E+0000
  5.758513E-0001  3.456946E-0001
  3.923547E-0001 -5.380990E-0001
  1.420471E+0000  1.024451E+0000
 -1.079443E+0000 -1.225081E+0000
 -1.833325E+0000  8.638397E-0001
 -1.173458E+0000  5.934510E-0001
  5.380378E-0001  1.082108E+0000
 -6.153354E-0001 -2.632677E-0001
 -2.081976E+0000 -1.766823E-0001
 -1.125189E+0000  7.094134E-0002
 -3.138343E-0001 -4.686063E-0001
 -3.977405E-0001  1.456508E+0000
  9.361467E-0001  2.460585E-0001
 -2.644849E-0002 -4.278167E-0002
  2.431266E+0000  1.566900E+0000
 -1.287092E+0000  1.627166E+0000
 -8.046383E-0001 -6.741609E-0001
  3.292300E-0001 -1.946132E+0000
  7.183443E-0001 -2.664115E-0002
 -2.328147E-0001  6.993477E-0001
 -1.437818E-0001  9.513494E-0001
  5.479659E-0001  7.831837E-0001
 -1.416934E-0001  1.009291E+0000
  2.213499E+0000  1.185965E+0000
  1.997371E-0001  2.437099E-0001
 -8.907825E-0001 -1.317120E-0001
 -3.023439E+0000 -1.886731E+0000
 -6.153669E-0001 -3.066487E+0000
 -5.787147E-0001 -1.882647E+0000
 -2.826020E+0000 -7.662136E-0002
 -1.769684E+0000  9.236827E-0001
 -4.663514E-0001  1.188676E+0000
  1.476401E+0000  1.779687E+0000
  7.129577E-0001  4.108318E-0001
  1.387297E+0000 -4.860977E-0001
  1.596406E+0000 -5.975781E-0001
 -7.940087E-0001 -1.614588E+0000
  1.366244E-0001 -3.201997E-0001
 -5.317070E-0001  8.066221E-0001
 -5.755788E-0001  1.050063E+0000
  1.719054E+0000 -7.125051E-0002
  2.163528E+0000 -8.051412E-0002
  6.030312E-0001 -6.261384E-0001
 -2.694778E-0001 -2.164992E+0000
 -1.786760E+0000  9.997746E-0002
  1.797506E+0000 -2.280320E-0001
  8.585339E-0001  4.303530E-0001
 -3.811572E-0001 -7.107710E-0001
 -2.359184E+0000  5.602820E-0001
 -1.041661E+0000 -5.813833E-0001
  2.092968E-0001 -9.060250E-0001
  2.689753E+0000 -2.921528E-0001
 -3.129529E-0001  3.375480E-0001
  3.103524E-0001 -1.192019E+0000
 -7.522051E-0001 -1.595743E+0000
 -1.234399E+0000 -6.713357E-0002
 -1.283099E+0000 -1.257789E+0000
  6.889110E-0001 -1.430271E+0000
  2.019393E+0000 -3.258974E-0001
  7.874474E-0001  2.593053E+0000
 -1.673262E+0000 -7.466628E-0001
 -2.351342E-0001 -2.115203E+0000
  1.414204E+0000  3.480171E-0001
 -2.267723E-0001  3.021384E+0000
 -1.655344E+0000  4.207388E-0001
 -1.461387E+0000 -1.597391E+0000
  3.596818E-0001 -1.003916E-0001
  1.231061E+0000 -1.377363E+0000
 -1.380670E+0000 -5.405487E-0001
  7.825852E-0001 -8.574254E-0001
  2.107385E-0001 -1.365049E+0000
  8.464976E-0001 -3.035019E-0001
  3.836281E-0001  8.970513E-0001
 -4.074207E-0001 -5.055357E-0001
  2.834716E-0001 -4.878347E-0001
  1.474993E+0000  3.025372E+0000
  6.255578E-0001  1.434632E+0000
 -7.685333E-0001  1.971662E-0001
 -1.319148E+0000 -7.535231E-0001
 -1.614918E+0000 -5.021242E-0001
 -1.342703E+0000 -1.169919E+0000
  1.508956E+0000  2.997083E-0001
 -1.427243E-0001 -8.300360E-0002
 -1.129661E+0000  1.085919E+0000
 -9.300124E-0001  9.396519E-0001
 -9.656652E-0001 -2.191384E-0001
  8.297314E-0001  2.046298E+0000
 -1.045849E+0000  2.210424E-0001
 -7.918354E-0001 -1.390848E+0000
  1.963472E+0000 -7.204876E-0001
  1.310568E+0000 -1.286522E+0000
 -3.375133E-0001  1.879010E+0000
  5.475583E-0001 -4.709549E-0001
  3.869449E-0001 -7.707469E-0001
  1.722056E+0000 -2.257690E+0000
  7.460697E-0001 -2.802868E+0000
  1.024297E+0000 -1.844094E+0000
  8.727487E-0001  1.566993E+0000
  7.895727E-0001  1.187402E+0000
  3.774936E-0001  4.518939E-0001
 -1.515861E+0000  1.066881E+0000
 -9.071863E-0001  2.799848E+0000
  6.527029E-0001  1.740518E+0000
  9.622798E-0001  4.847406E-0001
  8.458242E-0001 -1.284897E-0001
  2.904892E+0000 -3.279600E-0001
  2.102346E-0001 -1.044507E+0000
  6.703289E-0001 -1.197867E-0001
 -1.619340E-0001 -6.105180E-0001
 -5.227505E-0001  1.067908E+0000
  2.171094E-0001  7.265710E-0001
  5.976969E-0001  3.908917E-0001
  9.692498E-0001  1.483361E+0000
  4.883916E-0001  1.434489E+0000
  2.057535E+0000  1.423561E-0001
  5.763051E-0002  1.660790E+0000
 -2.738890E+0000  1.018584E+0000
 -4.369836E-0001 -1.272873E+0000
  2.965168E-0001 -1.476261E+0000
  2.534425E+0000 -9.225903E-0001
  1.042473E+0000 -9.931637E-0001
 -1.731483E+0000 -3.556325E-0002
  5.155797E-0001 -2.138826E+0000
  1.145196E+0000 -1.247953E+0000
  7.167345E-0001 -9.437354E-0002
 -1.228995E+0000  1.805409E-0001
 -3.377222E+0000 -1.137757E+0000
 -4.580833E-0001 -3.274074E-0001
  1.268086E-0001  2.184178E-0001
 -4.272475E-0001  9.676965E-0001
 -2.657281E+0000  8.589977E-0001
 -1.098857E+0000  2.058583E+0000
  1.685228E-0001  5.051077E-0001
  3.255298E-0001 -6.232429E-0001
 -4.234462E-0001 -9.879360E-0001
  5.618501E-0001 -1.428518E+0000
  1.704028E+0000 -3.480968E-0001
 -2.611690E-0001 -1.345696E-0001
 -5.549998E-0001 -1.647452E+0000
  1.043322E+0000 -1.536134E+0000
  1.664822E+0000 -6.116410E-0001
 -8.020534E-0001 -1.736833E-0001
  1.468956E-0001 -2.240823E-0001
 -3.852758E-0001 -4.592488E-0001
 -1.017983E+0000 -1.810005E-0001
 -5.366067E-0002 -1.068248E+0000
 -8.610657E-0001 -8.355343E-0001
 -5.394191E-0001  1.479407E-0001
 -1.254554E+0000 -1.475326E-0001
 -2.227841E+0000  1.136746E+0000
 -1.232626E+0000  9.308745E-0001
  1.468568E+0000  1.358977E+0000
  6.071723E-0001  3.173931E+0000
  2.147666E-0001  6.161160E-0001
  1.686428E+0000  5.620902E-0001
  1.842231E+0000  1.348301E+0000
  5.465904E-0001  1.413597E+0000
 -6.155649E-0001  2.542658E+0000
 -8.694203E-0001  1.828965E+0000
  7.626823E-0001  8.981837E-0001
  2.824195E+0000  7.482168E-0002
 -3.816279E-0001  5.180129E-0001
  1.592359E-0001  9.782126E-0001
  7.726225E-0001  4.690108E-0001
 -8.309464E-0002  4.174379E-0002
 -1.182498E-0001 -1.019394E-0001
  1.267745E+0000 -1.437682E-0001
 -3.074380E-0001 -4.360483E-0001
  1.456136E+0000 -6.252296E-0002
  1.370323E+0000  3.015152E+0000
  1.282786E+0000  1.605567E+0000
  7.986973E-0002  7.697547E-0001
 -7.456888E-0002  2.381447E-0001
 -8.084038E-0001 -2.357180E-0001
  1.001309E-0001  7.003750E-0001
  7.639042E-0001 -6.278060E-0001
  1.512510E+0000 -1.389948E+0000
 -6.675876E-0001  6.525538E-0001
 -4.725665E-0001 -7.891046E-0001
 -5.028596E-0001 -1.788450E+0000
  1.934895E+0000 -3.526136E-0001
  2.833542E+0000 -8.065061E-0002
 -7.283594E-0001  7.125362E-0001
 -2.155525E+0000  5.590496E-0002
 -1.963686E+0000 -1.587342E+0000
  2.020047E+0000 -1.709643E+0000
  2.008934E+0000 -4.746223E-0001
  1.969742E+0000  9.402446E-0001
 -3.561379E+0000  4.472721E-0001
 -3.091356E+0000 -7.216752E-0001
 -1.189686E+0000 -1.670573E+0000
  9.283980E-0001 -1.848197E+0000
 -3.933086E-0001 -7.792473E-0001
 -2.791735E-0001 -1.134267E+0000
  1.291001E+0000 -5.385255E-0001
 -7.578392E-0001  1.467575E+0000
  2.889063E-0001  1.437307E+0000
  5.216742E-0001  2.439323E+0000
 -9.628060E-0001  1.551521E+0000
  1.344768E+0000  1.291442E+0000
 -4.264937E-0001  9.789799E-0001
  4.113247E-0001  3.636050E-0001
  3.300267E-0002 -2.508561E-0001
 -3.026737E-0001 -6.437966E-0002
 -1.306718E+0000  2.179279E+0000
 -1.037350E+0000  3.300071E-0001
 -2.051475E-0001  4.038969E-0001
  1.807957E-0002  1.033699E+0000
  8.213313E-0001  3.829097E-0001
  3.537465E-0001  1.603205E+0000
 -1.646659E+0000  4.454573E-0001
 -1.303697E+0000 -1.495435E-0002
  5.238203E-0001  1.164927E+0000
  8.655599E-0001  6.570197E-0001
 -1.323457E+0000 -2.516784E+0000
  1.921963E+0000 -1.074603E+0000
  1.952149E+0000 -5.992020E-0001
  1.411768E+0000 -1.332565E-0001
  3.336317E-0001  5.461558E-0001
  2.484152E-0001 -5.657306E-0001
  3.152096E-0001  1.409545E+0000
  9.079610E-0001  8.064657E-0001
  3.905091E-0001  2.294837E+0000
 -1.117337E+0000  2.397877E+0000
 -3.301219E+0000  3.824492E-0001
 -1.594848E+0000 -2.815777E-0002
 -1.162731E+0000  1.788705E+0000
  2.986135E-0001  1.078354E+0000
  4.209246E-0001 -1.162592E-0001
  3.194835E+0000 -1.169240E+0000
  2.466186E+0000  1.061475E+0000
 -1.510511E-0001  1.706108E-0001
 -2.030170E+0000 -4.743352E-0001
 -1.492383E+0000 -2.367630E+0000
  1.720131E+0000 -9.159567E-0001
 -9.192132E-0001 -7.407571E-0001
 -1.612020E+0000 -1.411810E+0000
  2.657045E-0001  6.654012E-0001
  2.248034E+0000  1.839377E+0000
  1.237160E+0000  2.145964E+0000
  8.576618E-0001 -4.520603E-0001
  7.847343E-0001 -8.685055E-0001
  8.766453E-0001 -4.095278E-0001
 -6.114650E-0002 -1.001071E+0000
 -6.726542E-0001 -2.003017E-0001
 -6.151928E-0001 -6.153337E-0001
 -1.166210E+0000 -2.146295E-0001
 -1.444036E+0000  2.850499E+0000
 -1.514217E-0001  2.750075E+0000
  1.586871E+0000  2.634114E+0000
  1.288185E+0000  1.088538E+0000
  1.131695E+0000  1.230194E+0000
 -3.746849E-0002 -9.485530E-0001
  1.144678E+0000 -2.086259E+0000
  1.606657E+0000 -1.169759E+0000
  8.317343E-0001 -1.263911E+0000
 -6.910949E-0001  8.820572E-0001
 -2.049929E+0000 -3.283768E-0003
 -1.824716E-0001 -1.686207E+0000
  3.129584E+0000 -3.051240E-0001
 -2.847341E-0001  1.571678E+0000
 -1.910409E+0000 -5.312847E-0001
  7.069749E-0001  1.683217E-0001
  1.682511E+0000 -1.322186E-0002
  6.176610E-0001 -6.049130E-0001
 -4.794319E-0001 -1.198206E+0000
 -7.881045E-0001 -2.491381E+0000
  1.846127E+0000 -1.955535E+0000
  2.082640E+0000 -5.488394E-0001
  4.342647E-0001 -6.928471E-0001
  2.939749E-0001  3.875260E-0001
 -1.763394E+0000 -1.084978E+0000
 -2.096077E-0001 -3.362157E-0001
  1.138387E+0000 -9.295868E-0001
  1.307671E+0000  4.900536E-0001
 -2.914120E+0000  1.056889E+0000
 -7.658283E-0001  4.243325E-0001
  1.291810E+0000  6.776488E-0001
  1.678981E+0000  1.927706E+0000
 -1.311981E+0000  2.962453E+0000
 -2.267235E+0000  2.652697E+0000
 -1.119670E+0000  1.811233E-0001
  8.145381E-0001  7.430656E-0001
 -6.878803E-0001  5.335804E-0001
 -1.262410E+0000 -3.703055E-0002
  1.137954E+0000  1.252680E+0000
  1.197212E+0000  1.435271E+0000
 -2.718774E-0001  2.804385E+0000
  6.658605E-0001  5.314668E-0001
 -1.476191E+0000 -3.219845E-0001
 -1.204083E+0000 -9.328145E-0001
  1.785186E+0000 -9.738210E-0001
  1.579946E+0000 -1.781386E+0000
  6.413910E-0001 -7.878830E-0001
 -1.182414E+0000 -4.985405E-0002
  1.505841E+0000  7.868177E-0002
  1.012233E+0000 -1.264489E-0002
  2.615207E+0000  3.260388E-0001
  8.811058E-0001 -6.676320E-0001
  2.306114E-0001 -1.659777E+0000
 -1.201382E-0001  1.258784E+0000
 -1.984011E+0000  1.465418E+0000
 -4.622597E-0001  1.248211E+0000
  2.237131E-0001 -2.832497E-0001
  1.793016E+0000 -3.711535E-0001
  2.561403E+0000  2.128540E+0000
 -1.849782E+0000  1.387693E+0000
 -1.598579E+0000  5.010642E-0001
 -7.937643E-0001 -1.758671E+0000
  1.330189E+0000 -5.833263E-0001
 -9.494034E-0001 -7.324662E-0001
 -9.859467E-0001 -1.420934E+0000
  1.438263E+0000 -2.566034E+0000
  2.654146E+0000  4.992703E-0001
  2.217058E-0001 -3.154575E-0001
 -4.046844E-0001 -1.535780E+0000
 -2.277617E-0001 -8.791003E-0002
 -2.202242E+0000  1.956730E-0001
 -2.031153E+0000 -5.479102E-0001
  2.162735E+0000 -4.320691E-0001
  1.480585E+0000  1.191831E+0000
  3.832298E-0001  1.016164E+0000
 -8.578122E-0001 -1.150029E+0000
 -6.071856E-0001 -4.184008E-0001
 -1.602732E-0002 -4.651107E-0001
  1.322054E+0000 -2.293450E-0001
  9.014378E-0002 -1.826673E+0000
  8.830703E-0001 -3.855847E-0001
 -6.727460E-0001  1.267053E+0000
 -2.273324E+0000  4.313364E-0001
  1.504511E-0001  6.187921E-0001
  8.187883E-0001  9.541268E-0001
 -6.434480E-0001  8.091862E-0001
 -3.290085E-0001  1.274085E-0001
 -1.521938E+0000  8.953248E-0001
 -1.089722E+0000 -7.061786E-0001
  1.416518E-0001  2.181049E+0000
 -1.607969E+0000  2.241341E+0000
 -4.328647E-0001  2.413665E+0000
  1.032246E+0000  1.046194E+0000
 -2.377510E-0001 -7.717088E-0001
  7.234249E-0003 -2.102076E+0000
  5.917667E-0001 -1.537026E+0000
  8.771684E-0001 -1.858158E+0000
 -1.453768E+0000 -2.099113E+0000
 -1.149584E+0000  7.036801E-0001
  3.948347E-0001  1.493255E-0001
 -3.537966E-0001 -1.667214E-0001
 -1.366648E+0000  5.097727E-0001
 -2.840042E+0000 -8.072342E-0001
 -9.171457E-0001  1.284225E+0000
  1.094363E+0000  1.108916E+0000
  2.288261E-0001  9.797059E-0001
 -7.379380E-0001  9.248831E-0001
  1.368234E-0001  1.657734E+0000
 -9.881273E-0001  7.128104E-0001
  2.798372E+0000  2.903084E+0000
  3.061146E+0000  3.291133E+0000
  7.334075E-0001  1.123196E+0000
  1.014238E+0000  1.612010E+0000
 -6.695439E-0001 -2.356524E-0001
  8.563087E-0001  6.941763E-0001
  1.712335E+0000  4.280645E-0002
  2.102499E+0000 -1.109443E+0000
  5.503772E-0001 -2.028249E+0000
 -2.177629E+0000 -1.351991E+0000
 -1.712657E+0000 -1.454022E+0000
 -4.126990E-0001 -3.602035E+0000
  1.181915E+0000 -2.837570E+0000
  1.029859E-0001 -5.937839E-0002
 -1.227126E+0000  1.440821E-0001
 -1.497777E+0000  6.961972E-0002
  1.065315E+0000  1.199074E+0000
  1.383188E+0000  1.800042E+0000
  6.087853E-0001  1.327772E+0000
 -2.929303E-0001  1.367411E+0000
 -2.734287E+0000  6.569840E-0002
 -7.049450E-0001 -1.351792E+0000
  1.808264E+0000  1.012726E+0000
  1.132188E+0000  5.607298E-0001
 -1.574531E+0000 -1.847312E+0000
  4.156414E-0001 -2.144053E+0000
 -3.358778E-0001 -9.522682E-0001
 -4.469978E-0001  6.075565E-0001
 -5.832107E-0001 -1.243910E+0000
 -2.705111E-0001 -2.174126E+0000
  2.325595E-0001 -5.268104E-0001
 -2.579453E-0001 -9.444983E-0001
 -3.652133E-0001  4.211484E-0001
  5.568383E-0001  7.236658E-0001
 -7.191535E-0001  8.336028E-0002
  3.391056E+0000  1.893970E-0001
 -1.042798E+0000 -1.910168E+0000
 -2.496890E+0000 -6.291818E-0001
  8.492615E-0001 -1.782347E+0000
  1.773821E+0000 -3.276439E-0001
 -6.476614E-0001 -2.106175E+0000
  1.344735E+0000 -2.442875E+0000
  9.799361E-0001 -1.346895E+0000
 -8.784349E-0001  1.230119E-0002
 -2.376445E+0000 -3.924095E-0001
 -2.122806E-0001 -2.334778E+0000
  1.176758E+0000 -9.648130E-0001
  4.942102E-0001 -8.615432E-0001
 -2.742384E+0000 -8.060684E-0001
 -1.364234E+0000  5.959426E-0001
 -6.280781E-0001  2.764469E+0000
 -1.875086E+0000  2.209398E+0000
 -3.076898E-0001 -4.964364E-0001
  2.108048E-0001  1.457646E+0000
  2.514725E-0001  8.878178E-0001
 -1.442111E+0000  1.657548E+0000
 -9.881063E-0001  2.069520E-0001
  8.055543E-0002 -2.347646E-0003
  1.188967E+0000 -6.687898E-0001
  1.783805E+0000 -1.049757E+0000
  1.170360E+0000 -7.833603E-0001
 -9.337769E-0001 -9.817391E-0001
  5.878328E-0001 -1.520798E-0001
  6.916571E-0001  1.945134E+0000
 -1.212233E+0000  3.454143E-0002
 -2.870118E+0000  8.502906E-0002
 -7.864271E-0001  2.329426E-0001
  5.481313E-0001  1.211213E+0000
  5.827699E-0001  8.614555E-0001
  1.553641E+0000  4.944992E-0001
  4.042030E-0001 -7.426124E-0002
  1.120086E+0000 -1.468272E+0000
  8.015132E-0001 -3.398165E-0001
  9.181215E-0002  9.074942E-0001
 -8.237874E-0001  9.917904E-0002
 -1.377466E-0001 -5.048440E-0001
  2.223348E+0000 -1.906026E-0001
 -1.636244E-0001  1.113385E+0000
 -1.561452E+0000  7.141794E-0001
 -1.638924E+0000 -7.989169E-0001
  1.887141E+0000 -1.411596E-0001
  2.167660E+0000  2.049729E+0000
  8.655893E-0001  5.411799E-0001
 -1.306779E+0000 -9.202129E-0001
  1.151581E+0000 -5.302521E-0001
  3.061554E-0001 -1.230020E+0000
  9.456392E-0002 -1.327243E+0000
 -4.191463E-0001 -1.862716E+0000
 -2.533855E-0002  6.146134E-0001
 -1.100028E+0000 -1.071687E-0001
  2.108776E-0001  9.259415E-0001
 -2.448618E+0000  8.989525E-0001
 -1.473360E+0000 -1.306874E-0001
  6.783172E-0001  1.604304E+0000
  7.419294E-0001  1.643722E+0000
  7.780745E-0001  9.108005E-0001
  2.121537E+0000  2.165921E-0003
 -8.077306E-0001 -1.660512E-0001
  4.975236E-0002  1.346374E-0001
 -3.400014E-0001  1.908087E+0000
 -5.503966E-0001  3.459160E+0000
 -1.815148E+0000  1.520853E+0000
 -2.368293E-0001  2.165979E+0000
  3.920880E-0001  2.322569E-0001
 -2.099233E-0001  6.374492E-0001
 -2.726215E+0000  6.924117E-0001
 -2.838275E+0000  1.700796E+0000
  1.860865E+0000  8.476615E-0001
  1.855207E-0001  4.484685E-0001
  3.765352E-0001 -5.774914E-0001
  1.381566E+0000 -1.119515E+0000
 -1.660893E-0001 -1.515479E+0000
  1.116692E+0000 -1.302040E+0000
 -6.454922E-0001  1.978340E-0001
 -2.631201E+0000  5.746613E-0001
  3.995176E-0002 -5.992074E-0001
  3.260435E+0000  6.277755E-0001
 -5.432012E-0001  2.335377E+0000
 -2.019719E+0000  1.019063E-0001
 -1.578790E+0000 -9.940025E-0001
  9.689987E-0001 -2.280889E+0000
  1.424379E+0000 -1.048410E+0000
 -6.679741E-0001 -7.019298E-0001
 -1.691674E+0000 -1.456394E+0000
  9.422769E-0001  2.521490E-0001
  1.166908E+0000  1.049492E+0000
 -2.443146E+0000  4.706175E-0001
 -2.125308E+0000 -1.813441E+0000
  3.821160E-0001 -1.249207E+0000
  2.503721E+0000 -5.048311E-0001
  1.621681E+0000 -1.138506E+0000
 -7.802430E-0001 -2.292498E+0000
 -1.047656E-0001 -5.557232E-0002
 -9.699647E-0001 -4.010257E-0002
 -6.549318E-0001 -1.268138E-0001
 -1.223950E+0000  3.306130E-0003
  7.212644E-0001  1.169959E-0001
  9.693742E-0001 -1.094255E+0000
 -1.000768E-0001 -1.530765E+0000
 -3.307804E+0000  1.420893E+0000
 -4.229370E+0000 -1.243396E-0001
 -1.923465E-0001  9.298775E-0001
  1.560283E+0000 -3.806487E-0001
 -3.859640E-0001  3.406914E-0001
 -2.026520E+0000  1.397254E+0000
 -1.171789E-0001 -7.405599E-0003
 -5.394995E-0001  6.330249E-0001
 -1.477489E+0000 -1.873658E+0000
  1.768593E+0000 -2.511958E+0000
  1.238949E+0000 -1.796131E-0001
  1.698073E+0000  1.420221E+0000
 -1.258447E+0000  2.919936E+0000
 -1.847097E+0000  2.296255E+0000
  5.127938E-0001  6.982205E-0001
  1.908382E+0000  9.593821E-0001
 -6.289791E-0001 -2.597841E-0001
 -5.995303E-0001 -1.366767E+0000
  6.358426E-0001 -1.261096E+0000
 -4.087375E-0002 -2.420267E+0000
  5.109823E-0001  7.204307E-0001
 -9.553784E-0001  6.656417E-0001
 -5.236616E-0001  1.275324E-0001
 -1.087414E+0000 -1.465446E-0002
  1.418508E+0000  1.076942E+0000
  2.161468E+0000 -1.312570E+0000
  1.809994E+0000 -6.296358E-0001
 -1.959612E-0001 -1.144883E+0000
  9.094256E-0002 -1.260497E-0001
 -1.373013E+0000 -1.780823E-0001
 -1.109311E+0000 -3.510394E-0002
  1.006876E+0000 -2.690734E-0001
  2.731629E+0000  4.444697E-0001
  1.257389E+0000  1.508646E-0001
 -1.259669E+0000  4.332891E-0002
 -2.582827E+0000 -1.231727E-0002
  5.038600E-0001 -8.810749E-0001
  1.854821E+0000 -1.718141E+0000
  6.030310E-0001  3.412715E-0002
 -7.747623E-0001  9.118839E-0001
 -1.813616E+0000 -2.126967E+0000
  1.285711E+0000  8.737441E-0001
  2.144038E-0001 -2.305459E-0001
 -1.851071E+0000 -1.482178E+0000
 -5.121854E-0001 -1.324520E+0000
  1.214530E+0000 -1.310908E+0000
  8.443842E-0001 -1.898299E+0000
  4.502076E-0001 -2.524456E-0001
 -8.208566E-0001 -5.479645E-0001
  2.987661E-0001  4.508931E-0001
  1.331435E+0000 -1.145695E+0000
  1.277886E-0001 -2.397152E+0000
 -1.668604E+0000 -1.543699E+0000
  1.578649E-0001 -2.772900E+0000
  2.613710E+0000 -3.404821E+0000
  1.436204E+0000 -1.497962E+0000
  7.198541E-0001 -6.625289E-0001
  5.473840E-0001 -1.126154E+0000
  1.157593E+0000 -8.886515E-0001
 -9.873110E-0001 -5.155348E-0001
 -2.027157E-0001 -1.128465E+0000
  1.820822E-0001 -1.925494E-0001
  1.677647E+0000  5.424524E-0001
 -4.014392E-0001  1.791229E+0000
 -2.771618E-0002  2.239590E+0000
 -5.394699E-0001  1.566528E+0000
  2.033320E-0001 -1.345785E+0000
  1.657688E+0000 -1.980442E+0000
  3.827036E-0001 -1.304509E+0000
 -1.939825E+0000 -5.347411E-0001
 -2.641217E+0000 -6.261642E-0001
 -1.277935E+0000 -1.734815E+0000
 -6.136389E-0001 -3.774459E+0000
  2.913413E+0000 -2.156401E+0000
  8.981425E-0002  1.513585E+0000
 -1.763931E+0000 -4.920647E-0001
 -1.605349E+0000 -1.774721E+0000
 -2.582289E-0001 -1.271079E+0000
  2.682098E+0000 -1.851399E+0000
  1.247516E+0000 -8.368527E-0001
 -2.281076E-0001 -2.085319E+0000
 -1.805552E+0000 -3.818876E-0001
 -1.485944E+0000 -3.629283E-0001
  1.162428E+0000  1.237195E-0001
 -1.337120E+0000 -1.101445E-0001
  8.986315E-0001  1.098103E+0000
  5.837117E-0001 -2.260108E-0001
  1.384698E+0000  1.198007E+0000
  2.066139E-0001  2.300081E+0000
 -2.031165E+0000  2.600147E+0000
 -2.285351E+0000  2.444760E-0001
  1.221505E+0000 -1.231015E+0000
  8.106254E-0001 -9.370592E-0001
  1.069556E+0000  5.208449E-0001
 -8.361829E-0001  8.189487E-0001
  1.759328E-0002  1.370451E+0000
 -9.396214E-0001  1.230524E+0000
 -6.206178E-0001  3.396955E-0001
  8.838662E-0001  1.925533E+0000
 -6.833948E-0001  6.397635E-0001
  8.294614E-0001 -6.607526E-0001
  1.237947E+0000 -2.144335E+0000
  1.296772E+0000 -5.376678E-0001
 -1.047433E+0000 -1.868953E+0000
  1.077764E+0000  3.038432E-0002
 -9.785047E-0002  5.821865E-0001
  1.980179E+0000  9.331475E-0001
 -1.248625E+0000  1.316124E+0000
 -3.148901E-0001 -4.284493E-0001
  2.430486E-0001  5.108014E-0002
 -4.457727E-0001  9.723596E-0001
  2.584955E-0001  1.578865E+0000
  2.141719E-0001  1.704010E-0001
 -6.345112E-0001  1.500302E+0000
 -9.442322E-0001  5.257257E-0001
  1.102092E+0000  1.508364E+0000
  2.138133E-0001  6.326939E-0001
 -1.641866E+0000  1.865085E+0000
 -1.852832E+0000  3.213763E+0000
  5.726872E-0001  2.266222E+0000
  9.496097E-0001  6.051141E-0001
  8.076393E-0001  4.050285E-0001
 -5.813199E-0001  3.347905E-0003
  8.575983E-0001 -3.158671E-0001
  6.902064E-0001  1.251588E+0000
  5.919158E-0001  7.553536E-0001
  9.059011E-0001  1.668228E+0000
 -1.279876E+0000 -6.821173E-0001
  1.371734E+0000 -7.670057E-0001
  6.312422E-0001  1.882604E+0000
 -1.574854E+0000  1.074207E+0000
  1.017545E+0000 -1.392187E-0001
  2.047942E-0001 -6.081403E-0001
 -5.793393E-0001  1.328313E-0001
 -1.172180E+0000 -9.783002E-0001
  7.957451E-0001  3.977593E-0001
  7.052924E-0001  4.092942E-0001
  6.266301E-0001 -8.563422E-0001
 -6.018009E-0001 -6.464748E-0002
 -2.613340E+0000 -7.056664E-0001
 -2.660842E+0000 -1.461944E+0000
  1.881675E-0001 -8.187905E-0001
  1.815255E+0000  1.039326E+0000
 -6.689697E-0002  1.640817E+0000
 -3.210703E-0001  2.287945E-0002
  2.104811E+0000 -1.695731E+0000
  2.037875E+0000  7.983110E-0001
 -1.624063E+0000  1.822049E+0000
 -3.801255E+0000 -2.370128E-0001
 -1.301754E+0000 -1.701494E+0000
  2.247207E+0000 -1.893602E-0001
  3.168581E+0000 -1.072570E-0001
 -1.177942E+0000  1.473976E+0000
 -2.059334E+0000  6.018380E-0001
  7.204548E-0001 -9.295588E-0001
  2.003619E+0000  6.685208E-0001
  2.079702E+0000  3.184593E-0001
 -2.193776E+0000 -1.119309E+0000
 -4.812799E-0001 -3.270400E+0000
  2.498307E-0001 -1.683595E+0000
  5.737465E-0001  9.019672E-0001
 -6.010492E-0002 -8.721040E-0001
 -4.547330E-0001 -9.927926E-0001
  2.813374E+0000 -1.092241E-0001
 -5.902602E-0001  9.509041E-0001
 -1.424378E+0000 -3.042346E-0002
 -1.575366E-0001  3.583788E-0001
  9.398080E-0001  1.089991E+0000
  1.372359E+0000  2.181315E+0000
  5.837758E-0001  2.140163E+0000
 -1.654984E+0000 -7.990362E-0001
  2.695666E-0001 -4.919528E-0001
  6.612278E-0001  1.775665E+0000
  6.792934E-0001  5.726179E-0001
 -5.649471E-0001 -8.364816E-0001
  4.650080E-0001 -7.857941E-0001
  6.984984E-0001  5.008497E-0001
 -2.825766E+0000 -1.716578E+0000
 -6.467518E-0001 -1.167297E+0000
  1.897457E+0000 -9.768755E-0001
  2.135510E+0000 -2.846345E+0000
  4.855607E-0001 -2.341106E+0000
  7.193265E-0001 -1.756422E+0000
  1.304223E+0000 -6.165508E-0001
  1.089927E-0001  1.137878E+0000
 -1.287295E+0000 -8.125823E-0001
  5.858953E-0001 -2.738760E+0000
  1.046274E+0000 -2.882155E+0000
  1.435161E+0000 -5.288636E-0001
 -3.220388E-0001 -7.837228E-0001
  5.368252E-0001 -5.578843E-0001
  2.031858E+0000  2.596985E+0000
 -2.993627E+0000  2.184883E+0000
 -5.274076E+0000 -1.308396E+0000
 -3.080964E+0000 -1.233629E+0000
  2.406715E+0000 -1.376844E+0000
  6.373068E-0002  1.413730E+0000
 -1.011561E+0000 -5.829996E-0001
 -6.876327E-0001 -1.127049E+0000
 -3.494920E-0001 -6.467587E-0001
 -1.816093E-0002 -6.341227E-0002
 -1.208315E-0001  2.978768E-0001
  6.995776E-0001 -1.062736E+0000
  5.421550E-0001 -2.083654E-0001
 -7.460914E-0001 -1.671531E+0000
  3.916120E-0001 -1.592133E+0000
 -6.726082E-0001  1.451438E+0000
 -3.877661E+0000  7.505401E-0001
  4.684065E-0001  2.042628E+0000
  1.579336E+0000  2.795717E+0000
  5.796612E-0001  3.513649E+0000
 -5.517955E-0002  8.825573E-0001
  4.476972E-0001 -2.532581E-0001
  1.032601E-0001 -7.284229E-0001
  4.206017E-0001 -1.266126E+0000
  1.130408E+0000 -1.288574E+0000
 -5.329486E-0001  1.054071E-0002
 -1.382915E+0000 -1.934093E-0001
 -1.056288E+0000  4.889395E-0001
 -1.402589E+0000  8.130308E-0001
 -1.188001E+0000  2.148669E+0000
 -1.635459E+0000  5.349328E-0001
  9.883670E-0001 -4.674917E-0001
  1.728009E+0000  1.580020E+0000
  1.450963E+0000  5.667775E-0001
 -5.425882E-0002  1.538151E+0000
 -1.325704E+0000 -1.594889E+0000
 -5.466304E-0001 -1.409875E+0000
 -3.700494E-0001 -1.117810E+0000
 -1.353160E+0000  6.899073E-0001
 -1.766222E+0000 -1.836509E+0000
 -1.738377E-0001 -3.730271E+0000
  2.945504E+0000 -3.670083E+0000
  9.984992E-0001 -3.498098E+0000
 -2.469335E+0000 -3.340527E+0000
 -1.654382E+0000 -2.663474E+0000
  8.260518E-0001 -1.820424E+0000
  3.212624E+0000 -3.099161E-0001
  1.532545E+0000  9.247304E-0001
 -6.811961E-0001 -1.367820E+0000
  4.575251E-0001 -1.315476E+0000
  2.266885E-0001  8.592415E-0001
 -2.046205E+0000  2.073170E+0000
 -2.337861E+0000  1.230269E+0000
  1.448074E+0000 -6.181837E-0001
  6.356891E-0001  7.316530E-0001
  8.232375E-0001  1.112471E-0002
 -1.720801E+0000 -1.305417E-0001
 -1.020377E+0000  2.419140E+0000
 -2.888088E-0001  1.157369E+0000
  1.891842E+0000  1.710252E+0000
  8.399028E-0001  2.109720E+0000
  2.150737E-0001  9.235006E-0001
  1.828958E+0000  6.960672E-0001
  1.359468E+0000 -2.285225E+0000
  3.346652E+0000 -1.161844E+0000
  1.720046E+0000 -2.866463E-0001
  1.233124E-0001  2.097665E+0000
 -1.528898E+0000 -4.404426E-0001
  1.278093E+0000  1.279201E+0000
 -6.620772E-0001  3.183347E+0000
 -1.272758E+0000  3.467873E+0000
 -7.723168E-0001  1.649923E+0000
  2.398428E+0000  1.599411E+0000
  3.082721E+0000 -5.098591E-0001
  1.367591E+0000  1.600749E+0000
 -8.402119E-0001  1.072496E+0000
 -2.043555E+0000  1.798140E-0001
 -1.717569E-0001  3.522518E+0000
 -1.483894E+0000  2.457985E+0000
 -1.145750E+0000  1.998383E+0000
  1.770621E+0000  1.265568E+0000
 -1.225069E-0001  4.353465E-0001
  1.626777E+0000  1.562950E+0000
 -2.935006E-0001  1.727249E+0000
  2.399628E+0000  1.539767E+0000
  2.664320E+0000 -6.776137E-0003
 -3.712941E-0001 -1.765875E+0000
 -1.818998E+0000 -2.078407E+0000
 -1.115057E-0002 -1.273390E+0000
 -4.691002E-0001 -2.261783E-0001
 -5.425263E-0001  1.040286E-0001
 -5.896982E-0002 -8.138966E-0001
 -2.143529E-0001  9.401450E-0002
 -1.152008E+0000 -2.142113E+0000
 -2.329681E+0000 -1.845101E+0000
  3.299840E-0001  1.343144E-0001
 -1.340304E-0001  1.322780E+0000
  2.619523E-0001  7.504560E-0001
  2.784326E-0001  7.940195E-0001
  5.048528E-0001  4.743598E-0001
  6.727909E-0001  8.677242E-0001
  3.835165E-0001  1.001007E+0000
 -7.006868E-0001  1.411206E+0000
 -1.155983E+0000  8.529114E-0002
 -1.226133E+0000 -7.329715E-0001
 -2.105324E-0001 -6.077671E-0001
  8.865773E-0001 -1.247106E-0001
  1.736695E+0000  3.684316E-0001
  1.753059E+0000 -1.062706E+0000
  1.123090E+0000 -2.165543E+0000
 -7.301089E-0001 -2.992931E+0000
 -3.896121E-0001 -2.100254E+0000
  4.277650E-0001 -4.703530E-0001
 -5.430106E-0001  3.296267E+0000
 -1.712451E+0000  2.740665E+0000
 -4.626035E-0001  1.122842E+0000
 -6.189339E-0001  5.599724E-0001
 -4.591164E-0002 -1.689987E-0002
  8.925035E-0001 -7.464569E-0001
  1.653227E-0001 -6.014728E-0001
 -1.626706E+0000  6.438666E-0001
 -5.631664E-0001 -9.052487E-0001
  2.251348E+0000 -2.117474E-0001
  4.537719E-0001 -5.780356E-0001
  5.165263E-0001  1.985396E-0001
  7.065298E-0001 -5.601927E-0001
  1.205158E+0000  4.301314E-0001
  7.488362E-0002  1.091416E+0000
 -1.938196E+0000  9.335700E-0001
 -3.933755E-0002  5.799627E-0001
  1.589125E+0000 -8.855289E-0001
  1.223578E+0000 -1.962370E-0001
 -3.563076E-0001 -9.255773E-0001
 -1.970334E+0000 -9.779467E-0001
 -1.131930E+0000 -1.074220E+0000
 -5.166793E-0001  7.323005E-0001
  7.608525E-0002  5.829575E-0001
  2.312339E+0000  1.014279E+0000
  9.814492E-0001  5.316992E-0001
  6.693044E-0002 -1.336847E+0000
 -1.257427E+0000 -1.029927E-0002
 -1.843185E+0000  1.384903E+0000
 -4.072862E-0001  2.424454E+0000
 -7.865568E-0001  1.883555E+0000
 -5.907204E-0001  9.185238E-0001
  1.029884E+0000  1.244852E+0000
  1.160702E+0000  1.261577E+0000
  4.354236E-0001  6.274057E-0001
  2.009569E+0000 -8.850412E-0001
 -1.807887E+0000  1.143077E+0000
 -1.156545E+0000 -7.058637E-0001
  2.378471E+0000 -2.560342E+0000
  6.286294E-0001  1.072092E+0000
 -2.469619E-0001  2.534013E+0000
 -2.909104E-0001 -1.196479E+0000
  1.094160E+0000 -1.238762E+0000
  1.109614E+0000 -1.364181E+0000
  3.060154E-0001  4.092034E-0001
 -2.066819E+0000 -6.344179E-0001
 -3.443694E-0001 -2.126500E+0000
  1.279834E+0000 -9.238988E-0001
  7.508532E-0001  3.302950E-0001
  4.466713E-0001 -1.331915E+0000
  6.572897E-0001 -1.571146E+0000
  3.712476E-0001 -9.315139E-0001
  9.202753E-0001 -1.267090E+0000
 -7.474964E-0002 -1.865937E+0000
 -2.440567E-0001 -3.056338E+0000
  1.346477E-0001 -2.066297E+0000
 -1.174765E+0000  4.157036E-0001
 -3.619430E-0001  2.284047E-0001
 -3.991411E-0001 -1.163521E+0000
  3.175585E+0000 -1.364851E+0000
  2.433994E+0000 -6.866036E-0001
 -5.396643E-0001 -1.354561E+0000
 -4.945056E-0001 -2.202455E+0000
  1.474398E+0000 -2.853790E+0000
  2.580113E-0001 -5.751343E-0001
 -2.837905E+0000  9.131075E-0001
 -4.736957E-0001 -5.436098E-0001
  2.428674E+0000  9.398981E-0001
  8.602592E-0001  1.925119E-0001
 -1.214639E+0000 -4.694450E-0001
 -1.958077E-0001  9.431899E-0001
 -5.877892E-0001  9.937487E-0002
 -1.100566E+0000 -2.146186E+0000
 -6.347539E-0001 -1.850276E+0000
  1.048788E+0000 -6.535461E-0001
  1.541896E+0000 -2.897762E-0001
 -5.083512E-0001 -1.697393E+0000
  1.898778E-0002 -7.634102E-0001
  1.480240E+0000  1.532309E+0000
 -1.509385E+0000  1.126341E+0000
  1.661490E+0000  1.633178E+0000
 -1.406734E+0000  3.231166E+0000
  7.984322E-0001  1.616112E+0000
  1.340237E+0000  4.690629E-0001
 -1.086531E+0000  1.068720E+0000
 -1.864568E+0000  7.088874E-0001
  4.393821E-0001  4.630078E-0001
  2.706505E+0000 -1.090580E-0001
  3.408404E-0001 -6.176199E-0001
  8.645702E-0001 -3.033383E-0001
 -2.125783E+0000 -1.353292E-0001
 -3.242286E+0000  4.384312E-0001
 -1.074945E+0000  1.244137E+0000
  1.417554E+0000  6.140810E-0001
  1.682002E+0000  1.184777E+0000
  1.288192E+0000  1.502370E+0000
 -2.935034E+0000 -1.017300E+0000
 -1.593245E+0000 -4.411635E-0001
  4.421371E-0001 -8.518149E-0001
  2.328013E+0000  1.431090E+0000
  1.649245E+0000  1.597963E+0000
  1.138007E-0002  2.395374E-0001
  1.908533E+0000  8.000656E-0001
 -4.701769E-0001  5.643605E-0002
 -2.189540E+0000 -1.811965E+0000
 -9.193828E-0001 -8.337323E-0001
  1.168719E+0000 -1.427722E+0000
  2.170453E-0001 -2.408461E+0000
  1.628146E+0000 -7.841740E-0001
  1.223181E-0001 -2.637421E-0001
 -5.565948E-0001  8.753665E-0001
 -3.626175E-0001 -4.367826E-0001
  2.980842E-0001  4.857563E-0001
 -1.755626E+0000 -1.573995E-0001
 -3.162307E-0001 -1.086762E-0001
  1.359628E+0000 -8.977720E-0001
  1.814916E+0000 -4.248303E-0001
 -1.458899E+0000 -1.900240E+0000
 -1.526244E+0000 -2.293585E+0000
  1.739558E+0000 -2.254136E-0001
  1.893525E+0000  1.270222E+0000
 -1.328244E+0000  1.811360E+0000
 -1.325581E+0000  2.001141E+0000
  3.765869E-0001  1.283512E+0000
 -3.857350E-0001  1.872240E+0000
 -2.606367E+0000  7.009066E-0002
  8.797609E-0001  8.574977E-0003
 -4.576574E-0001  2.279217E+0000
 -1.624678E+0000  1.223465E+0000
 -2.361795E-0001 -9.946751E-0001
  8.988614E-0001  6.123019E-0001
  7.001777E-0001  1.836583E+0000
 -1.539539E+0000  2.955716E+0000
 -3.114058E+0000  1.067043E+0000
 -2.884657E-0001  1.779491E-0001
 -2.495065E-0001  8.214264E-0001
 -1.530726E+0000  8.464221E-0001
 -6.809619E-0001  1.274371E+0000
 -8.219730E-0001  7.585343E-0001
  1.276939E+0000 -7.194906E-0001
  1.935792E+0000 -1.199980E+0000
  2.477414E-0002 -4.406441E-0001
 -1.930043E+0000  9.238965E-0001
 -2.897150E-0001  6.516301E-0001
  1.599768E+0000  4.878403E-0001
  9.109302E-0001 -2.221007E-0001
  3.260466E-0001  1.572615E+0000
  4.511815E-0001 -6.467243E-0001
 -1.346483E+0000 -1.608235E-0001
 -2.017262E+0000 -4.639049E-0001
 -4.546663E-0001 -1.948681E-0001
 -2.552192E-0001  2.303550E-0001
  1.196581E+0000  8.957841E-0001
 -2.005088E+0000 -1.882116E+0000
  5.331959E-0002 -2.152613E+0000
  7.164474E-0001 -1.431397E+0000
 -1.995169E-0001 -2.513408E+0000
  9.357631E-0001 -8.553247E-0001
 -8.808716E-0001  2.124062E+0000
 -3.760735E-0001  8.485337E-0001
 -1.217105E+0000  1.394466E+0000
 -1.283759E+0000 -1.232349E+0000
 -1.301115E-0002 -1.059016E+0000
 -7.467284E-0001  1.923286E-0001
  8.517432E-0001 -3.248274E-0001
 -1.652595E-0001  1.698126E-0001
  5.245501E-0001 -3.326367E-0001
 -1.479391E+0000  3.263076E-0001
  1.162488E+0000 -4.078449E-0001
  1.703982E+0000  1.136308E+0000
  3.085993E-0001  1.134474E+0000
 -1.288252E+0000  3.322748E-0001
 -5.990766E-0001  1.430545E+0000
  9.061666E-0001  1.093484E+0000
  2.686035E-0001 -9.272587E-0001
  2.184870E-0001  1.227796E+0000
 -6.666683E-0001 -2.695504E-0001
  5.489484E-0001  5.693629E-0001
  1.177012E+0000  8.755453E-0001
 -1.290034E+0000 -4.929789E-0001
 -1.558489E+0000 -1.074579E+0000
 -7.105740E-0001  3.580160E-0001
 -7.980436E-0002  9.757182E-0001
 -7.563771E-0001  1.663213E+0000
 -5.195273E-0001  2.011923E+0000
 -1.237460E+0000  1.174669E+0000
 -6.616937E-0002 -7.488845E-0001
 -7.133000E-0001 -3.365283E-0001
  1.865084E+0000  9.181234E-0001
  7.050188E-0001  2.217570E-0001
 -1.932994E+0000  5.012314E-0002
 -7.362066E-0001  7.004153E-0001
 -6.559809E-0001 -1.443287E-0001
 -5.855159E-0002 -1.379372E+0000
 -1.278077E+0000 -5.840753E-0001
 -9.747846E-0002  4.975848E-0001
  1.368351E+0000  8.371821E-0001
  3.064012E+0000 -1.133739E-0001
  2.427020E+0000 -7.218422E-0001
  1.535010E+0000  4.657696E-0002
 -1.164711E+0000  3.144716E-0001
 -9.414116E-0001  2.434777E+0000
 -1.832066E+0000  2.438683E+0000
 -9.556142E-0001  1.091479E+0000
 -1.359175E+0000  1.315591E+0000
 -1.808602E+0000  1.329212E+0000
  2.257261E-0001 -9.747030E-0001
  2.344724E+0000  4.619770E-0002
  1.513336E+0000 -3.120856E-0002
  9.212566E-0003 -5.497715E-0001
 -6.420482E-0001 -2.281584E+0000
  1.503700E+0000 -2.050150E+0000
 -4.565425E-0002 -2.005639E+0000
 -2.021121E+0000 -1.579378E+0000
 -7.581636E-0001 -4.072718E-0001
 -3.762058E+0000  7.046425E-0001
 -1.385253E+0000  1.060859E+0000
 -1.005145E+0000  8.126650E-0001
  2.819191E+0000  1.926331E-0001
  1.400140E-0001 -5.948946E-0002
 -2.303838E+0000 -2.573648E+0000
 -3.350033E+0000 -1.862035E+0000
  5.218742E-0001  1.316498E-0001
  2.048455E+0000  4.922322E-0001
  4.357126E-0001  7.443251E-0001
  2.222667E-0001 -9.840831E-0002
  7.531066E-0002 -2.756082E+0000
  3.166496E-0001 -2.163322E+0000
  1.230956E+0000 -1.732464E+0000
 -5.500565E-0001  6.292845E-0002
 -1.985255E+0000  8.376869E-0001
  6.008839E-0001 -1.606019E-0001
  1.520779E+0000 -1.053268E+0000
  2.195618E+0000  1.358347E-0001
  2.037813E+0000 -3.943459E-0001
  4.304107E-0001  1.769310E+0000
 -2.869427E+0000 -2.672990E-0001
 -4.226929E+0000 -8.178509E-0001
  1.113849E+0000  2.123631E-0002
  1.676915E+0000  2.357363E+0000
 -5.222338E-0001  1.118568E+0000
 -1.740073E+0000  8.726094E-0002
 -2.213029E-0001 -2.088564E-0002
 -6.070295E-0001  9.296727E-0001
  1.039163E-0001 -7.221465E-0002
 -2.001664E-0001  1.072660E+0000
  1.034590E+0000  8.952415E-0001
  4.649023E-0001  1.344003E+0000
  4.958491E-0001  2.130628E+0000
  2.089769E-0001  1.413632E+0000
  1.855468E-0001  6.536578E-0002
  1.366083E+0000 -7.330818E-0001
  2.675271E+0000 -2.331238E+0000
 -8.284168E-0001 -2.165050E+0000
 -2.414347E+0000 -2.149958E+0000
 -2.649956E+0000 -3.925409E-0001
  1.690861E+0000  7.946463E-0001
 -6.843178E-0001  4.217566E-0001
 -8.721221E-0001 -1.273336E+0000
  3.822021E+0000 -4.315043E-0001
  5.106189E-0001  1.042238E+0000
 -1.853283E+0000 -4.946110E-0001
 -1.115644E+0000 -4.954766E-0001
  1.396160E+0000 -1.847502E-0002
  1.382726E+0000  6.318218E-0001
  6.050363E-0002 -1.041578E+0000
  3.603085E-0001  2.245357E-0002
  3.377497E-0002 -1.852135E+0000
  1.111792E+0000 -1.861901E+0000
  3.876116E-0001  1.826610E+0000
 -9.576923E-0001  1.316054E+0000
 -1.495793E+0000  2.093641E+0000
 -8.563518E-0001  1.494292E+0000
  1.283338E+0000  2.490925E+0000
  2.554322E+0000 -2.432343E-0001
  1.440264E+0000  3.747928E-0001
  1.284294E+0000 -1.047188E+0000
  7.689377E-0002 -1.854602E+0000
 -9.278927E-0001 -5.240906E-0001
 -3.541975E-0001  1.443826E+0000
 -1.921331E+0000  1.918123E+0000
 -5.659425E-0001 -1.648616E-0001
  1.412402E+0000  1.598275E-0001
  9.333361E-0001 -1.635088E+0000
  9.192011E-0002 -2.291927E+0000
  3.043103E-0001 -2.051641E+0000
 -1.709147E+0000 -1.237983E+0000
 -4.794718E+0000 -1.223767E+0000
 -3.730137E-0001 -1.760525E+0000
  1.358040E+0000  1.937088E+0000
 -1.824482E+0000  7.973062E-0002
 -4.763011E-0001 -1.743485E+0000
  5.149259E-0001 -1.660818E-0001
  1.591821E-0001 -1.131787E+0000
  3.887117E-0001 -5.580491E-0002
 -6.828614E-0001 -1.892007E+0000
 -1.177154E-0001 -1.273334E+0000
  1.431034E+0000  4.307253E-0002
  1.974402E+0000 -1.036852E+0000
  1.553890E-0001  9.548450E-0001
 -9.952831E-0001 -1.113996E-0001
  1.415329E+0000  8.668327E-0001
  1.630668E+0000  7.563453E-0001
  1.287153E+0000 -3.172777E-0001
 -3.301280E-0001  7.701179E-0001
 -1.810243E+0000  2.778840E+0000
 -1.810414E+0000  1.751150E+0000
 -1.710337E+0000  1.828783E+0000
  4.204865E-0001  1.071181E+0000
  8.711567E-0001 -2.106762E-0002
  5.615610E-0001 -7.172321E-0001
  6.553131E-0003 -1.574753E+0000
  7.599008E-0001  7.547855E-0002
 -4.363618E-0001 -3.097629E-0001
  1.451665E+0000 -4.894723E-0001
  2.786239E-0001 -1.022505E+0000
 -2.286279E+0000 -7.917679E-0001
  3.382943E-0001 -2.029434E+0000
 -2.049537E-0001 -5.454515E-0001
 -1.876496E+0000 -1.425105E-0001
 -4.062077E+0000  6.018670E-0001
 -1.881075E+0000  1.964407E+0000
  1.402702E+0000  1.112343E+0000
  1.402655E+0000 -1.497249E-0002
  2.088973E-0001 -4.832058E-0001
 -1.226795E+0000 -4.724273E-0001
 -1.141948E+0000  4.314024E-0001
 -1.531490E+0000  1.358832E+0000
  1.754079E+0000  1.632150E+0000
  2.572861E+0000  2.147435E+0000
 -1.871800E+0000  1.421356E+0000
 -3.906302E+0000 -5.026790E-0001
 -1.951326E+0000 -2.832314E+0000
  3.066047E+0000 -1.754919E+0000
  2.072780E+0000  9.394788E-0001
 -2.592870E+0000  1.828621E+0000
 -3.204860E+0000 -1.089863E+0000
 -7.906986E-0001 -1.604847E+0000
  1.251307E+0000 -6.189393E-0001
 -5.093815E-0001  3.398044E-0001
 -1.091452E+0000 -6.542984E-0002
 -2.474497E-0002  8.033793E-0001
 -2.017432E+0000 -2.368737E-0001
  9.149649E-0002  5.299600E-0001
  4.682389E-0001 -3.575049E-0001
  2.589291E+0000 -1.573406E-0001
  8.595929E-0001  1.412677E+0000
 -9.576484E-0002 -4.596968E-0001
 -9.965190E-0001  7.097117E-0002
 -3.567298E-0001 -2.035044E+0000
  2.117700E+0000  5.160823E-0001
 -3.360420E-0001 -2.667947E-0001
 -2.731191E+0000 -1.407982E+0000
 -5.801209E-0001 -5.404306E-0001
  2.647938E+0000  1.654602E+0000
  1.381584E+0000 -3.921144E-0001
  9.609714E-0001 -4.602255E-0002
 -5.820556E-0001 -5.095290E-0001
 -1.132370E+0000 -1.062882E+0000
  2.395566E-0001 -5.991597E-0002
 -5.615029E-0001  2.081312E+0000
 -2.496032E+0000  1.163147E+0000
 -4.480786E-0002 -2.610932E+0000
  8.154273E-0001 -1.947637E+0000
  1.036992E+0000 -3.672433E+0000
  2.123027E+0000 -1.800748E+0000
  1.964645E+0000 -2.200521E+0000
  1.586997E-0001 -8.168756E-0001
 -1.482286E+0000 -1.969003E+0000
 -1.178156E+0000 -3.710147E+0000
  2.035665E-0001 -1.740028E-0001
  6.634262E-0001 -4.746399E-0001
 -4.519804E-0001 -4.699331E-0001
  1.581934E+0000 -9.457375E-0001
 -9.826600E-0002 -5.020689E-0001
 -1.118002E+0000  5.593848E-0002
 -2.840944E-0001 -9.331616E-0001
 -2.180950E-0001  8.127703E-0001
 -1.170466E+0000  1.037069E+0000
 -1.784548E+0000  1.386323E+0000
  2.208434E-0002 -5.434951E-0002
  4.143272E+0000  2.034678E+0000
  1.485754E+0000  9.637218E-0001
 -4.003446E-0001  7.985100E-0001
 -5.270215E-0001 -1.245597E+0000
  5.616695E-0002 -9.713050E-0001
  2.324006E+0000  6.991421E-0001
 -1.869907E-0001 -3.481285E-0001
 -1.719650E+0000 -3.715841E+0000
  9.179794E-0001 -2.238431E+0000
  1.280534E+0000 -4.084889E-0001
 -1.612465E+0000 -6.873876E-0001
  1.888595E-0001 -2.112301E+0000
  4.483149E-0001 -6.345741E-0001
 -4.055601E-0001  1.122116E+0000
 -1.711302E+0000  3.988513E-0001
 -7.013326E-0001 -5.143798E-0001
  6.993556E-0001 -2.822296E-0002
  3.724817E-0001  3.117603E-0001
 -1.415100E+0000  6.810859E-0001
 -2.542349E+0000  2.898296E-0001
  4.688989E-0001  6.885263E-0001
  2.004098E+0000 -7.060010E-0002
 -1.310049E+0000  3.672005E-0002
 -6.096514E-0001 -8.435364E-0001
  2.819882E+0000  7.351860E-0002
 -6.294030E-0001 -1.448626E+0000
 -5.243752E-0001 -1.294151E+0000
  3.433380E-0001 -1.654264E+0000
  1.159230E+0000 -6.862752E-0001
  1.654945E+0000  2.382231E+0000
  1.796997E+0000  2.205032E+0000
  1.267446E+0000  1.464065E+0000
  9.983342E-0002  3.498583E-0001
 -1.508359E+0000 -1.247407E-0002
 -3.916674E-0001  1.376791E+0000
 -1.943307E+0000  1.876855E+0000
 -2.340732E+0000  2.518860E-0001
 -2.422279E+0000 -1.001840E+0000
  2.633889E-0001 -1.879606E+0000
  1.619717E+0000 -1.514594E+0000
  4.575175E-0001 -2.226136E-0001
 -3.465284E-0001  9.490908E-0001
 -1.082327E+0000 -1.043041E+0000
 -1.094615E+0000  1.992828E-0001
 -5.797588E-0001 -4.328589E-0001
  8.818612E-0001  8.711605E-0001
  7.998805E-0001  8.118883E-0001
  8.916225E-0001  6.366680E-0001
 -1.243010E+0000  2.368036E+0000
 -6.710158E-0001  1.618910E+0000
 -1.085527E-0001  4.051693E-0001
  2.243737E+0000  1.026458E+0000
  4.448189E-0001 -1.785303E+0000
  5.669838E-0001 -2.910839E+0000
  2.836034E+0000 -2.158065E+0000
  8.066896E-0001  1.021996E-0002
  1.153653E-0002 -3.002199E-0001
  1.058752E-0001 -1.709550E+0000
  1.767502E+0000 -1.171080E+0000
  2.496382E-0001 -9.509809E-0001
 -2.799380E+0000 -6.575290E-0001
 -1.596754E+0000  2.777586E-0001
  2.688780E-0001  2.053143E-0001
  1.273600E+0000  8.147889E-0001
 -1.540722E+0000  2.133976E+0000
 -2.867393E+0000  1.042819E+0000
 -9.039945E-0001 -3.209537E+0000
  2.335403E+0000 -5.752688E-0001
  8.981129E-0001  1.748772E+0000
 -1.750718E+0000  6.893041E-0001
 -1.794133E+0000  3.967726E-0001
 -2.504312E+0000 -7.640364E-0001
  2.871154E-0001  2.344540E-0001
 -4.814992E-0001  1.083161E+0000
 -1.014283E+0000  4.548463E-0001
 -1.151258E+0000 -1.513111E+0000
 -2.017844E-0001 -2.094231E+0000
  1.099485E-0001 -7.979364E-0001
  3.303047E+0000 -1.867335E-0001
  2.685742E+0000  1.773745E-0001
  9.085281E-0001  3.948393E-0001
  7.505404E-0004 -2.642452E-0001
 -2.331579E+0000 -5.574929E-0001
  7.243525E-0001 -1.263754E+0000
  3.681155E+0000  8.398735E-0001
  2.638788E+0000 -3.145612E-0001
 -1.446150E+0000 -1.774146E-0001
 -2.392102E+0000 -2.047578E+0000
 -6.608768E-0001  7.997900E-0001
 -2.304868E+0000  2.124238E-0001
 -1.647304E+0000 -1.877148E-0001
  1.704491E+0000  8.176639E-0001
  3.916130E-0001 -1.537410E-0001
 -1.557949E-0002  2.342462E-0001
  1.720820E+0000  2.023407E-0001
  2.928315E+0000  2.155284E-0001
  8.320925E-0001 -1.200676E+0000
  2.574222E-0001 -1.654793E+0000
 -2.313346E-0001 -1.553055E+0000
 -9.090810E-0001 -1.224303E+0000
 -1.288015E+0000 -8.141071E-0001
 -1.831899E+0000 -1.069345E+0000
  8.800400E-0001 -1.299398E-0001
  4.943356E-0001  1.985312E+0000
  1.062207E+0000  7.267147E-0001
 -1.972016E-0001  2.419434E-0001
  2.001951E+0000  1.175300E+0000
 -6.292437E-0001  4.977119E-0001
 -1.049888E+0000 -4.145596E-0002
 -1.262275E+0000 -7.195636E-0001
 -2.060957E-0001 -8.827314E-0001
  1.470283E+0000 -2.503307E+0000
  1.126332E+0000 -9.278754E-0001
 -7.096366E-0001 -2.037432E+0000
 -2.421355E+0000 -1.530732E+0000
  2.438831E-0001 -1.687589E+0000
  9.464042E-0002 -2.851077E-0001
 -2.030595E+0000  1.521756E+0000
 -5.556789E-0001  1.696396E+0000
  3.301133E-0002  3.363193E-0001
  3.251141E-0001 -5.305470E-0001
 -5.613075E-0001 -6.551846E-0001
 -2.155950E-0001 -2.376036E+0000
 -1.424450E+0000 -7.359243E-0001
 -1.801835E+0000 -5.585754E-0001
 -7.580851E-0001 -2.251294E+0000
  1.530303E+0000 -2.506908E+0000
  6.342824E-0001 -1.490954E+0000
 -1.835796E+0000  5.673922E-0001
 -1.328650E+0000 -4.325141E-0001
  2.359096E-0001 -8.161866E-0001
  7.203185E-0001  7.080459E-0002
  3.078568E-0001  1.368547E+0000
 -5.728511E-0001  9.238883E-0001
  1.225235E+0000 -1.860163E+0000
  6.701165E-0001 -8.565317E-0002
  1.020422E+0000  1.194892E+0000
 -1.281916E+0000  8.840333E-0001
  5.143273E-0001  2.851830E-0001
  2.663305E+0000  5.953489E-0001
  3.840840E+0000  4.189113E-0001
 -4.982846E-0001  6.718098E-0001
 -1.661083E+0000  6.101725E-0001
  2.857089E-0001 -8.439610E-0001
  2.060399E+0000 -7.993285E-0001
 -5.237506E-0001 -1.792563E+0000
 -1.008875E+0000 -3.538959E+0000
 -1.770949E-0001 -1.668270E+0000
  1.428017E-0001 -5.929804E-0002
 -4.462494E-0001  1.476373E+0000
  1.415935E-0001 -9.909450E-0001
  2.036268E+0000 -7.206017E-0001
  1.706150E+0000  2.039062E+0000
 -4.284423E-0001 -6.951210E-0001
  1.629636E+0000 -8.975465E-0002
  2.469873E+0000 -9.597592E-0002
  5.727245E-0001  8.310698E-0001
  8.494207E-0002 -7.596889E-0002
 -1.593400E+0000 -3.343784E-0001
  9.236597E-0001  9.064723E-0001
 -8.170510E-0001  9.378378E-0001
  1.144512E+0000  3.977623E-0001
 -1.512827E+0000  9.051275E-0002
 -1.195799E+0000  1.720169E+0000
 -5.945076E-0001  9.107173E-0002
 -8.319889E-0001  1.054504E+0000
 -2.210934E-0001  3.538348E-0001
  6.917392E-0001  5.862186E-0001
 -7.917229E-0001  5.897435E-0001
  5.694468E-0001  2.035118E-0001
  1.186343E+0000 -5.325468E-0001
  9.405933E-0001  4.461486E-0001
 -3.888001E-0001 -1.136986E-0001
 -9.278599E-0001 -5.764511E-0001
 -4.952215E-0001 -1.268275E+0000
 -1.514106E+0000 -1.837305E+0000
 -2.209551E+0000  1.343207E+0000
 -1.267734E+0000  7.782098E-0001
  1.932258E-0002  1.477427E+0000
  9.979298E-0001  2.083446E+0000
  4.878003E-0001  1.761118E+0000
 -1.620282E+0000  1.471595E+0000
  3.146818E-0001  3.097053E+0000
  1.183447E+0000  4.091923E+0000
  8.609687E-0001  2.475395E+0000
 -1.170316E+0000  5.052978E-0001
 -1.034522E+0000  1.047216E+0000
 -2.029207E+0000  5.477935E-0001
 -1.339143E+0000 -9.701616E-0001
  1.176699E+0000 -1.787686E+0000
  1.756866E+0000 -1.791911E+0000
  1.044987E-0002  3.317863E-0001
 -1.015838E+0000 -2.536643E+0000
 -1.237847E+0000 -3.243119E+0000
  9.298436E-0001 -1.446969E+0000
  1.069692E+0000 -6.310479E-0001
 -1.311724E+0000  1.559924E-0001
 -7.640712E-0001  1.596517E+0000
  9.230014E-0001  8.490250E-0001
  4.519582E-0001  2.583072E-0001
 -2.410458E-0002 -2.323761E+0000
 -1.399742E+0000 -1.348549E+0000
  1.105727E+0000 -1.914113E+0000
  3.617133E-0001 -1.113141E+0000
  1.957284E-0001  2.326883E-0001
  2.013177E+0000 -2.208002E-0001
 -8.487270E-0001 -9.217807E-0001
  1.940927E-0001  7.735447E-0001
 -3.127394E+0000 -4.528936E-0002
 -1.833512E-0001 -9.265820E-0001
  2.546828E-0002 -2.688666E-0001
  1.639996E+0000 -1.015413E+0000
  2.191787E+0000 -1.228887E+0000
  2.849843E+0000  2.581481E-0001
  2.876941E+0000 -2.815376E-0001
  4.103214E-0001 -9.587724E-0001
 -1.349465E+0000 -5.270416E-0001
 -1.411656E+0000 -2.154008E+0000
 -1.926003E+0000 -3.394632E+0000
  5.798434E-0001 -1.569540E+0000
  3.649623E-0001  2.064120E-0001
  1.091516E-0001 -3.621251E-0001
 -1.717414E+0000 -2.300551E-0001
 -1.958799E+0000  1.770668E+0000
 -3.214456E-0001  1.729502E+0000
  7.742599E-0001  6.762144E-0001
  2.333578E-0001 -7.236199E-0001
 -1.339492E-0001 -9.228114E-0002
 -1.673372E+0000 -3.902255E-0001
  8.024654E-0002 -2.854110E-0001
  3.598246E-0001  1.036608E+0000
  4.524044E-0001  2.672260E-0001
 -9.160204E-0001 -2.374223E-0001
 -2.812057E-0001 -8.251166E-0001
  8.124111E-0001 -8.048529E-0001
  3.198124E+0000 -8.516987E-0001
  1.224072E+0000  4.447110E-0001
 -8.639760E-0001  7.690410E-0001
 -3.366814E-0001  7.106594E-0001
  1.457366E+0000 -3.278008E-0001
  1.395215E+0000 -1.482645E-0001
  1.167611E+0000  1.242516E+0000
 -7.811050E-0001  2.950148E-0001
 -1.092722E+0000  7.733775E-0001
  3.997900E-0001  1.225569E+0000
 -5.893052E-0001  5.536206E-0001
  9.913764E-0001 -9.258986E-0003
 -1.800970E-0001 -1.069260E+0000
  1.141640E+0000 -1.792460E-0001
 -7.837863E-0001 -1.435835E+0000
  4.538682E-0001 -4.840269E-0001
  2.579189E+0000 -6.813482E-0001
  4.381918E-0001 -6.504165E-0001
 -2.467205E+0000 -7.526446E-0001
 -1.734969E+0000 -8.971587E-0002
 -5.324252E-0001  1.361265E+0000
  6.033255E-0001  3.676060E+0000
  1.299354E+0000  1.391029E+0000
  3.339381E-0001  1.945485E+0000
  2.228073E-0001  2.050720E-0001
  7.669988E-0001 -1.770329E-0001
  4.238509E-0002  2.207855E-0001
 -6.148703E-0001  1.454916E+0000
 -7.682586E-0001  1.325184E+0000
  2.289916E-0001  2.188446E+0000
  2.295711E+0000  2.786189E+0000
  1.624743E+0000  3.260486E+0000
 -2.322779E+0000  1.110932E+0000
 -1.492184E+0000 -1.330135E+0000
  6.128742E-0001 -1.251392E+0000
  1.963426E+0000 -7.219100E-0001
 -5.494092E-0001  1.437034E+0000
 -2.157823E+0000 -1.057166E+0000
  1.333803E-0002 -5.567977E-0001
  4.174859E-0001 -1.899492E-0001
 -2.551344E+0000  3.644227E-0001
 -6.216437E-0001 -1.055269E+0000
  2.406696E+0000 -2.469286E+0000
  1.910671E+0000 -2.259892E+0000
 -8.629014E-0002 -1.898586E+0000
  7.850956E-0001 -1.656873E+0000
 -2.108598E-0001 -3.582544E-0001
  2.427670E-0002 -9.723487E-0001
 -2.462721E-0001 -1.248103E+0000
 -7.927955E-0001 -4.553408E-0001
 -1.009898E+0000  9.323118E-0002
 -1.906903E+0000 -8.580604E-0001
  9.196286E-0001 -1.762082E+0000
  1.310094E+0000 -2.676719E-0001
 -2.126936E+0000 -1.316689E+0000
  3.975782E-0001 -1.564663E+0000
  3.055448E+0000 -1.375524E+0000
  1.931414E+0000 -1.252611E+0000
 -3.191797E-0001 -1.785561E+0000
 -6.080365E-0001 -1.819016E+0000
 -5.317448E-0001  3.272613E-0001
 -2.152617E+0000 -7.053219E-0001
 -1.868669E+0000 -1.792328E+0000
  9.493991E-0001 -1.880125E+0000
  2.220620E+0000  3.225251E-0001
 -2.751792E-0001  1.852198E+0000
 -2.682567E+0000  2.495295E-0001
  6.845168E-0001 -2.396882E-0001
  2.643007E+0000  8.416318E-0001
  9.101774E-0001  7.791123E-0001
 -2.568895E+0000 -1.712468E-0001
 -1.542942E+0000  5.542190E-0001
 -6.186135E-0002  1.535493E+0000
  1.363513E+0000  1.008782E+0000
  2.559505E+0000  2.116097E+0000
  1.110133E+0000  3.014727E+0000
 -1.334184E+0000  1.715490E+0000
 -2.694905E-0002  1.249929E+0000
  1.359559E+0000 -2.561346E-0001
  6.784750E-0001 -1.371718E+0000
 -1.286655E+0000 -1.093247E+0000
 -3.515101E-0001  9.695657E-0001
 -1.811279E+0000  1.996808E+0000
  1.075243E+0000  2.026812E+0000
 -6.670465E-0001  1.813147E+0000
  1.001820E-0001  1.626459E+0000
 -2.774335E-0001  3.362981E-0001
  2.938604E+0000 -7.942399E-0001
  9.926285E-0001  7.010628E-0001
 -1.178851E+0000 -1.414527E+0000
  2.779570E+0000 -9.429684E-0001
 -2.255333E-0001  8.685669E-0001
 -1.783767E+0000 -1.834106E-0001
  6.476652E-0002 -2.246883E+0000
  1.294810E+0000  4.229341E-0001
  3.244527E-0001  1.912264E+0000
 -1.697041E+0000  1.164015E+0000
  2.269809E-0001  3.610403E-0002
  2.294532E-0001  1.605897E+0000
 -1.097423E-0001  2.651644E+0000
 -2.561077E+0000  4.111035E+0000
 -2.182176E-0001  1.759020E+0000
  2.890882E+0000 -1.611020E-0001
  2.294171E+0000  9.984666E-0001
 -1.469603E+0000 -3.549752E-0001
 -1.416841E+0000 -4.239942E-0001
 -1.839741E-0001 -2.338696E-0001
  1.864697E+0000  1.380807E+0000
  1.129624E+0000  5.487329E-0001
  1.239245E+0000 -6.072325E-0001
  4.183452E-0001 -3.150427E-0001
 -3.318885E+0000 -5.799388E-0001
 -1.765351E+0000 -1.283781E+0000
  1.739088E+0000 -1.891775E-0001
  8.457298E-0001  1.295227E+0000
  8.535706E-0001 -1.077479E+0000
  9.141090E-0001  5.114167E-0001
  1.087115E+0000  5.473395E-0001
 -1.495475E+0000 -1.373255E-0001
  2.166423E-0001  9.746817E-0002
  8.805729E-0001  3.766778E-0001
 -1.531657E+0000  1.765501E+0000
  6.817349E-0001 -8.111784E-0001
  2.806564E+0000  1.009470E+0000
  6.014408E-0001  1.651437E+0000
 -1.132746E+0000 -2.174233E-0001
 -2.587342E+0000  5.920770E-0001
  1.547509E-0001  7.661270E-0001
  1.118081E+0000  3.387578E+0000
  4.769780E-0001  2.706707E+0000
  1.598894E-0001  1.070311E+0000
  1.856787E-0001  4.355667E-0001
 -2.281612E-0001 -5.870558E-0001
 -8.007010E-0001  5.231841E-0001
 -2.146914E+0000 -2.142664E+0000
  3.488878E-0001 -9.741272E-0001
  2.460112E+0000  8.550528E-0001
  1.540249E+0000  2.114004E+0000
 -1.286828E+0000 -1.744206E+0000
 -1.079592E+0000 -1.146860E+0000
 -1.100554E+0000  4.048523E-0001
  1.761666E-0001  1.640988E+0000
  1.216542E+0000  2.256130E+0000
 -3.902707E-0002  3.179483E+0000
 -1.193497E+0000  2.169778E+0000
  4.201504E-0002 -1.361282E+0000
  1.398788E+0000 -1.678581E+0000
  2.526627E+0000 -2.108867E-0001
 -1.786282E+0000  7.298497E-0001
 -8.300424E-0001 -1.742583E-0001
  1.363129E+0000 -3.784522E-0001
  4.415799E-0001  2.006823E+0000
 -2.405116E+0000  2.583229E+0000
 -6.519254E-0001 -8.877872E-0002
  1.434787E+0000  2.526827E-0001
  5.835985E-0001 -1.665699E+0000
 -2.235499E+0000 -1.998148E+0000
 -1.975491E+0000 -7.924202E-0001
 -5.070158E-0001  1.086553E+0000
  2.964680E-0003 -4.253727E-0001
 -1.604009E+0000 -5.413031E-0001
  4.648314E-0001  6.346352E-0001
 -2.050214E+0000 -1.704428E+0000
 -2.293493E+0000  2.069241E-0001
 -3.888894E-0001 -1.244661E+0000
  3.871838E+0000  1.504993E+0000
  2.517418E+0000  1.230190E+0000
  4.169260E-0001  7.518673E-0001
 -1.774141E+0000 -1.095413E+0000
 -2.226227E+0000 -9.635410E-0002
  3.929706E-0001  8.235501E-0001
  2.273327E+0000  1.900712E+0000
 -5.332418E-0001  2.837737E+0000
 -6.322110E-0001  1.432537E+0000
  9.508038E-0001 -8.055715E-0001
  1.835310E+0000 -1.246468E+0000
  4.169376E-0001  1.444892E+0000
 -1.690684E-0001 -3.179953E-0001
 -5.582722E-0002 -9.403768E-0001
  1.829780E+0000 -2.702170E-0001
  2.470817E+0000  2.372669E-0002
  1.206220E+0000  5.225811E-0001
 -1.744829E+0000  3.068797E+0000
 -9.512051E-0001  8.859038E-0001
  1.443914E+0000  1.175409E+0000
  2.745175E+0000  4.915428E-0001
  2.627199E+0000 -3.304981E-0001
  6.088814E-0001 -3.811550E-0001
  1.799671E-0001 -1.093736E+0000
 -2.104433E-0001 -1.268878E+0000
  5.135673E-0001 -6.967912E-0002
  2.846585E-0001 -5.732222E-0001
  2.201657E+0000 -1.342617E-0001
  1.865189E+0000 -5.095312E-0001
  7.236825E-0001  2.534589E-0001
 -2.689425E+0000 -1.919012E+0000
 -9.168437E-0001 -1.147310E+0000
 -1.602322E+0000  3.117548E+0000
 -1.925638E+0000  1.448746E+0000
  2.519205E-0001 -5.010937E-0001
  1.257081E+0000 -1.118837E+0000
  9.373090E-0001 -1.217977E+0000
 -1.233280E+0000 -1.820338E+0000
 -1.750657E+0000 -4.016147E-0001
  9.502770E-0001 -6.973729E-0002
  1.586559E+0000 -6.227169E-0001
  2.599409E+0000  7.178739E-0001
  2.063037E-0001  2.199038E+0000
 -2.428688E+0000 -1.311796E-0001
 -2.440009E-0002 -9.499753E-0001
  1.058536E-0001 -2.556193E-0001
 -5.365286E-0001  3.057915E-0002
 -2.218559E-0001 -2.377562E-0001
 -5.887731E-0001  1.891400E-0001
  7.181666E-0001  2.256008E-0001
  1.136891E+0000  1.026456E+0000
 -4.572910E-0001  8.820928E-0001
 -2.102961E-0001  1.857439E+0000
 -1.027723E+0000  1.655072E+0000
 -5.486627E-0001 -3.094928E-0001
  1.665648E+0000 -2.421086E-0001
  2.716918E+0000  8.501908E-0001
 -7.680163E-0002  2.018712E+0000
 -3.740613E+0000  1.266814E+0000
 -2.349727E+0000  1.554048E+0000
  7.989848E-0001  6.205448E-0001
  5.291826E-0001  1.799947E+0000
 -4.152956E-0002  1.109082E+0000
 -1.034056E+0000  8.789756E-0001
 -8.946185E-0002  8.795633E-0001
  1.210182E+0000  1.351988E+0000
  3.693792E+0000  3.146050E-0001
  2.310238E+0000  3.497513E-0001
 -1.247248E+0000  4.327624E-0002
 -1.785903E+0000 -1.167177E-0001
  1.559603E+0000  3.340528E-0001
  3.132500E+0000  8.924296E-0001
  9.385286E-0001 -7.650045E-0002
 -5.839885E-0002 -1.038630E+0000
 -2.615619E-0001 -5.794888E-0001
 -4.693323E-0001 -1.169201E-0001
 -2.793788E+0000 -8.438243E-0002
 -1.396647E+0000  2.931910E-0001
 -4.697102E-0001  1.769484E+0000
 -2.323626E-0001 -1.780803E-0001
  6.633868E-0001 -5.638709E-0001
 -3.724677E-0001 -1.193814E+0000
 -2.439952E+0000 -1.787644E+0000
  4.022065E-0001 -2.106484E+0000
  1.743536E+0000 -2.400893E+0000
 -6.369991E-0001 -6.065726E-0001
 -2.610662E+0000 -1.205522E+0000
 -1.395874E+0000 -7.019955E-0001
 -3.620431E+0000  2.187623E+0000
 -2.014115E+0000  2.103406E+0000
  1.817167E-0001  2.046751E+0000
  2.075490E-0001  1.085373E+0000
 -5.086224E-0001 -5.224557E-0001
 -1.161827E+0000 -5.863808E-0001
 -1.936606E-0001 -2.469084E+0000
  7.779900E-0001 -1.445655E+0000
 -3.531085E-0001 -1.011570E+0000
  7.570189E-0001 -2.125854E+0000
  1.259539E+0000 -1.460672E+0000
 -8.088458E-0001 -5.952201E-0001
  5.491013E-0001 -5.027626E-0001
  3.049448E-0001  5.862230E-0001
  2.577962E-0001 -4.753566E-0001
  7.195812E-0001 -1.565818E-0001
  1.293756E+0000 -1.548992E+0000
 -9.793704E-0001  2.028345E-0001
 -4.596561E-0001  5.504410E-0003
 -6.768908E-0001  6.998735E-0001
  2.756544E-0001  4.555263E-0001
 -9.106537E-0001  3.749251E-0001
 -5.708459E-0001  1.130960E+0000
 -1.106314E-0001  7.324045E-0001
 -1.198738E-0001  1.206781E+0000
 -2.663594E-0001  1.249330E+0000
 -6.007358E-0001  2.087242E+0000
 -1.711148E+0000  1.938248E+0000
 -1.391125E-0002  3.772896E+0000
 -1.873362E-0002  2.316807E+0000
  1.286220E+0000 -1.617623E-0001
  2.075316E+0000  7.435120E-0002
  2.278161E+0000 -5.297221E-0001
  2.407711E+0000 -4.203819E-0001
 -1.601787E+0000  9.218517E-0001
 -2.652952E+0000  5.334357E-0001
  7.031058E-0001  3.614999E+0000
  4.254596E-0001  2.779619E+0000
  3.091268E-0002  9.896744E-0001
  2.737121E-0001  8.507875E-0001
 -2.066225E+0000  6.208190E-0002
 -1.772680E-0001  3.805840E-0001
 -5.151398E-0001  1.621166E+0000
 -1.379449E-0001  1.165384E+0000
 -3.532826E-0001  1.674898E+0000
 -6.623418E-0001  2.086530E-0001
 -6.821172E-0002 -2.815968E-0001
  3.863348E-0001  1.614807E+0000
  6.509989E-0001  2.510875E+0000
 -6.624156E-0001  7.289978E-0001
  2.049982E+0000  7.421109E-0001
  2.514372E+0000  4.387613E-0001
  1.821614E+0000  2.408226E-0001
  2.000965E-0001 -1.547797E+0000
 -1.418586E+0000 -1.571685E+0000
  9.368024E-0002 -2.256295E+0000
  3.151922E+0000  2.926337E-0001
  3.141820E-0002  5.183746E-0001
 -1.805463E+0000  7.113161E-0001
 -1.695301E+0000  1.463182E-0001
  1.063737E+0000 -1.423891E+0000
  3.007751E+0000 -1.464271E-0001
  2.403794E+0000  2.507611E+0000
 -9.064819E-0001 -1.423206E+0000
  2.670417E-0001 -1.117396E+0000
 -1.439903E+0000  5.556536E-0001
 -1.645224E-0001  6.259862E-0001
  1.333349E+0000  6.681739E-0002
 -5.912649E-0001 -7.997895E-0002
  1.097911E+0000  2.121018E+0000
  1.058864E+0000  2.488861E+0000
 -1.450911E+0000  1.515428E+0000
 -2.095317E+0000  3.416165E-0001
  2.314458E-0001  6.654243E-0001
  4.047490E-0001 -1.393374E+0000
  4.081717E-0001  1.071130E-0002
 -2.021963E+0000  4.178437E-0001
 -7.409033E-0001 -5.373810E-0001
  1.647018E-0001 -3.079531E+0000
  3.349224E+0000 -2.230498E+0000
  5.015611E-0001  8.613303E-0002
 -2.528996E+0000 -2.569815E-0001
 -1.281357E+0000 -2.180964E+0000
  1.825239E-0001 -6.667409E-0001
  4.221242E+0000  6.591437E-0001
 -5.072714E-0001  2.118228E+0000
 -4.129082E+0000 -6.176218E-0001
  7.338770E-0001 -2.641843E+0000
  5.160753E+0000  2.420304E-0001
  1.829588E+0000  4.699143E-0001
 -4.497367E+0000  1.689823E-0001
 -1.071895E+0000  5.134806E-0001
  3.491029E-0001  3.089177E+0000
 -3.054196E-0001  2.513867E+0000
  4.679350E-0001  1.281104E+0000
 -2.801679E-0001  7.010215E-0001
  1.386565E+0000  5.230048E-0001
  3.777818E-0001 -3.625157E-0001
 -2.371630E+0000 -6.594299E-0001
 -1.902942E+0000 -1.674800E+0000
 -1.443819E+0000 -1.223171E+0000
 -9.615382E-0001 -1.850325E+0000
 -1.756805E+0000 -2.418716E+0000
 -7.546482E-0002 -2.342786E+0000
  1.687870E+0000 -3.776554E-0001
  1.519255E+0000  1.106339E+0000
  6.450865E-0001  8.062659E-0001
 -6.363506E-0001 -5.553003E-0001
 -7.309777E-0001 -3.511790E-0002
  1.865803E+0000  2.072925E-0002
  3.998382E+0000  3.248929E-0001
  2.448731E+0000  2.033510E+0000
 -1.982563E+0000 -1.125938E-0001
  6.786685E-0002 -5.720333E-0001
  7.424968E-0001 -6.706582E-0001
  2.340975E+0000  1.376830E+0000
  1.426757E+0000  2.457190E-0001
 -9.639609E-0002 -3.011832E-0001
  9.745632E-0001 -2.267548E+0000
 -1.861446E-0002 -2.747259E-0001
  6.228900E-0001  1.229910E+0000
 -1.976041E-0001 -1.936928E-0001
  1.971947E+0000  2.689598E-0001
  1.804393E+0000 -1.334375E+0000
  4.317559E-0001  8.374434E-0002
 -4.946799E-0001 -3.047366E-0001
 -1.895694E+0000 -4.192213E-0001
 -3.838739E-0001 -1.100060E+0000
  5.502627E-0001 -3.103199E-0001
  9.407736E-0001 -1.390567E+0000
  2.238795E-0002  1.105495E+0000
  1.323375E+0000  1.702750E+0000
  5.108030E-0002  1.651058E+0000
  9.994390E-0002  1.577669E+0000
  1.091210E+0000  1.975216E+0000
 -4.359655E-0001  1.998449E-0001
 -9.041984E-0001 -1.161941E+0000
 -2.649661E+0000  6.579327E-0002
 -1.040281E+0000  6.394178E-0001
 -4.283238E-0001 -1.176366E+0000
  2.444950E+0000 -1.358688E+0000
  2.053983E-0001  4.076709E-0001
 -1.827104E+0000  2.545675E+0000
 -3.728457E+0000  1.642783E+0000
 -1.247379E+0000 -2.096739E+0000
  9.285594E-0001  1.021580E-0001
  7.711014E-0001  7.033579E-0001
  6.714491E-0001  7.070472E-0001
 -1.404216E+0000  3.754747E-0001
 -1.142811E+0000  2.388748E+0000
  8.162107E-0001  1.776840E+0000
 -8.028051E-0001  2.650739E+0000
  9.831811E-0001  1.536868E+0000
  4.075495E-0001  3.483885E-0001
  3.060481E-0001 -1.644566E+0000
  7.695906E-0001 -1.024813E+0000
  1.236786E+0000 -3.892679E-0001
 -1.812177E+0000 -8.880568E-0001
 -9.818841E-0001 -3.782301E-0001
 -3.549819E-0001 -4.036171E-0001
  2.075142E+0000 -4.612050E-0001
  1.321702E+0000 -6.325413E-0001
 -5.753872E-0001  1.212294E+0000
 -1.352439E+0000 -5.581354E-0001
 -1.573685E+0000 -2.725503E+0000
  3.405140E-0001 -6.912653E-0001
  2.892533E-0001  8.157806E-0002
  3.319877E-0001 -1.310895E+0000
 -9.526997E-0001 -1.452990E+0000
  3.713562E-0001  2.117309E-0001
 -1.391962E+0000  6.921707E-0002
  3.395131E-0001  2.075961E-0001
  3.386645E-0001  8.077203E-0001
  1.167928E+0000 -4.043056E-0001
  1.062557E+0000 -1.567848E+0000
  5.760903E-0001 -1.426277E+0000
 -1.741467E+0000  6.497874E-0001
 -2.196624E+0000 -5.097366E-0002
  1.111048E-0001 -1.034441E+0000
 -7.670955E-0002 -4.897259E-0001
  1.863791E-0001  3.626513E-0001
  1.956677E-0001  6.813145E-0001
 -5.514823E-0001  1.116207E+0000
  1.687966E+0000  6.809101E-0001
  2.379280E+0000  9.260852E-0001
  9.233481E-0001 -8.721319E-0001
 -2.631731E+0000 -2.261117E+0000
 -1.907757E+0000 -1.247194E+0000
  2.316206E+0000 -8.032450E-0001
  2.329307E+0000  7.683309E-0001
  1.371948E-0001  1.960862E+0000
  6.574573E-0001  6.119426E-0001
  1.120319E+0000 -4.257581E-0001
 -2.957001E-0002  5.959988E-0001
 -3.422367E+0000  1.072446E-0001
 -1.669748E+0000 -1.204095E+0000
  2.797021E-0001 -8.336774E-0001
 -2.501086E-0001 -2.101102E+0000
  2.363457E+0000  7.413760E-0001
  2.587340E-0001  7.567635E-0001
 -2.153056E+0000  5.327117E-0001
 -3.235084E-0001  9.747286E-0001
 -1.078317E-0001  2.511375E+0000
  1.442667E+0000  2.040656E+0000
  1.321490E+0000  2.308539E+0000
 -5.127602E-0002 -2.413605E-0001
  1.716702E+0000  3.001622E+0000
 -7.229298E-0001  3.768771E+0000
 -1.247911E+0000  7.757226E-0002
 -3.060865E-0002 -1.697838E-0001
  3.274834E-0001  8.794855E-0001
 -9.248623E-0001 -1.946291E+0000
  1.683326E+0000 -8.504349E-0001
 -1.003096E+0000  1.048535E+0000
 -4.564101E-0002 -4.298703E-0001
 -1.088142E+0000 -5.856246E-0002
 -6.001189E-0002 -9.132060E-0001
 -5.073936E-0001 -1.752223E+0000
 -5.875896E-0001 -1.391287E+0000
 -1.086217E-0001 -9.779692E-0001
 -2.429577E-0002 -1.196499E+0000
 -1.226026E-0001 -1.581848E+0000
  5.153191E-0001 -7.696231E-0001
 -1.605893E+0000  1.114871E+0000
 -2.342758E+0000 -1.236330E-0001
  8.928794E-0001 -1.193553E+0000
  3.112669E+0000  4.484781E-0001
  7.965511E-0001  1.942473E+0000
 -1.792451E+0000  1.648869E-0001
 -9.606557E-0001  1.431778E+0000
  8.036470E-0001  9.434267E-0001
  1.785108E+0000  4.254520E-0001
  4.923671E-0001 -1.865989E+0000
  1.478924E+0000 -2.250390E+0000
  6.617524E-0001 -2.273898E+0000
  7.740345E-0001 -1.018944E+0000
  5.656375E-0001 -1.873912E+0000
  9.848473E-0001 -1.380733E+0000
  1.456230E+0000 -1.597628E+0000
  1.323862E+0000 -9.407432E-0001
 -1.172428E+0000  1.912159E+0000
 -1.703110E+0000 -8.879660E-0001
  3.126410E-0001 -1.746944E+0000
  3.339559E-0001  1.522856E-0001
 -2.042360E+0000 -1.866876E+0000
 -2.744869E-0001  1.029483E-0001
 -1.913625E+0000  5.989477E-0001
 -1.179583E-0001  1.724109E+0000
  4.523283E-0001  5.221239E-0001
  9.175211E-0001 -4.715690E-0002
  1.920612E-0001  1.400344E+0000
 -3.049768E+0000 -1.723594E-0002
  4.096069E-0001  8.858678E-0001
 -9.311247E-0001  8.965924E-0001
 -1.620449E+0000 -5.753686E-0001
  6.698205E-0001  1.675824E-0001
 -2.193040E-0001  1.871897E+0000
 -1.037370E+0000 -5.144425E-0001
  8.058340E-0001  2.362618E-0001
 -3.510738E-0001  4.647226E-0001
 -2.268024E-0001 -1.033027E+0000
 -9.910172E-0001 -4.180800E-0003
  7.606586E-0001 -3.842875E-0001
  7.097586E-0001  9.020030E-0001
 -3.128585E-0001  2.722217E+0000
  1.492586E-0001  7.626631E-0001
 -1.220364E-0001  1.021278E+0000
 -1.185387E+0000  1.072683E+0000
 -6.341040E-0001 -1.302392E-0001
 -9.496591E-0002 -1.587322E-0001
  1.593161E+0000  1.196799E+0000
  1.749091E+0000  1.614923E+0000
 -2.514859E+0000 -7.500758E-0001
  3.283410E-0001 -1.634193E+0000
  2.081065E+0000 -1.495418E+0000
 -1.109108E+0000 -7.702844E-0001
  1.250920E+0000 -1.610842E+0000
  1.610009E+0000  1.053711E+0000
  1.353525E-0001  2.305967E+0000
 -1.375220E+0000  2.109539E+0000
 -1.299599E-0002  9.007131E-0001
  1.197933E+0000 -3.470488E-0001
  1.394087E-0001 -3.411478E-0001
 -4.515402E-0001  1.511577E+0000
 -1.892893E+0000 -2.606452E-0001
 -8.197958E-0001  7.720610E-0001
 -7.688238E-0001  3.895381E-0001
  3.486387E-0001 -1.152027E+0000
  1.683309E+0000 -1.019997E+0000
 -1.925185E+0000 -1.414716E+0000
 -1.842162E-0001 -9.408958E-0001
  5.835429E-0001  2.257591E-0001
 -8.718422E-0001 -1.391228E+0000
 -6.190731E-0001 -2.213931E+0000
  3.016616E-0001 -2.947794E+0000
  2.130908E+0000 -9.664120E-0001
 -1.664845E+0000 -6.167947E-0002
 -1.079768E+0000 -1.525531E-0001
 -5.522252E-0001 -1.807758E+0000
  2.221952E+0000  6.992534E-0003
 -9.712472E-0003  1.630975E+0000
 -2.016806E+0000  1.400537E+0000
 -1.826864E+0000  1.086289E+0000
 -1.100515E+0000 -3.774747E-0001
  1.027817E+0000 -2.241809E+0000
  8.444570E-0001 -6.486643E-0001
  1.666754E+0000 -1.032451E+0000
 -1.752724E+0000 -2.610141E-0001
  5.135806E-0001 -1.340010E+0000
  9.819683E-0001  1.047942E+0000
 -4.289380E-0001  3.419072E-0001
  4.761263E-0001  1.116875E+0000
  3.055341E+0000  6.617680E-0001
  1.371780E+0000  6.328991E-0001
 -1.041741E+0000  5.284884E-0001
 -1.644619E+0000 -9.135463E-0001
 -1.190609E+0000 -4.239429E+0000
  8.034997E-0001 -4.737957E+0000
  1.696818E+0000 -3.097610E+0000
 -1.858793E+0000 -2.086359E+0000
 -2.743231E+0000 -4.005732E+0000
  8.685472E-0001 -2.520471E+0000
  3.458739E+0000 -1.085780E+0000
  1.003911E+0000  1.081458E+0000
 -1.122003E+0000  5.982340E-0001
 -3.421480E-0001  1.474415E+0000
 -5.052295E-0001  1.262341E+0000
  9.956103E-0002  4.732879E-0001
  5.260606E-0001 -1.104295E+0000
  6.805611E-0001 -1.650866E-0001
 -1.765662E-0001 -7.005795E-0001
  6.555829E-0001 -1.483062E-0001
  1.339971E+0000 -8.665808E-0001
  1.107100E-0001  5.390567E-0001
  1.383942E+0000  1.386650E+0000
 -4.487323E-0001  1.587590E+0000
  1.042532E+0000  2.632102E-0001
 -1.587580E-0001  1.720067E-0001
 -7.806392E-0002 -2.622927E-0001
 -2.547285E+0000 -3.486031E-0001
 -3.797297E+0000 -5.927570E-0001
 -2.684856E+0000 -1.100867E+0000
  4.283125E-0001 -1.238783E+0000
  6.640142E-0001 -1.771885E-0001
 -1.967139E+0000 -5.839293E-0001
 -5.200084E-0002 -4.308080E-0001
 -6.450509E-0001  8.563951E-0001
  1.452771E+0000  3.909059E-0002
 -1.157819E-0001 -4.608022E-0001
 -2.126783E+0000  7.885875E-0001
 -2.908348E-0001  1.483761E+0000
 -1.199483E+0000  1.585835E+0000
 -9.991961E-0001  7.921614E-0001
  1.995307E+0000  1.466144E+0000
  3.017250E+0000  1.624340E+0000
 -5.012763E-0001  7.132453E-0001
 -2.410262E+0000  3.297730E-0001
 -1.293536E+0000 -9.136286E-0002
  2.851299E-0001  3.086328E+0000
 -1.954602E+0000  1.460392E+0000
  2.279229E+0000  1.344749E-0001
  7.393182E-0001  1.181963E+0000
  4.875668E-0001  2.015967E+0000
  1.826291E+0000  2.990254E+0000
 -3.850500E-0002  2.617034E-0001
 -1.403891E+0000  2.842485E-0001
  1.088335E+0000 -5.130799E-0001
 -7.355747E-0001  1.143395E-0001
 -7.776742E-0002  1.526794E+0000
 -1.210814E+0000  9.951801E-0002
  3.813820E-0001 -8.985845E-0001
  8.354285E-0001  1.174147E+0000
  4.057184E-0001  2.235251E+0000
  2.428984E+0000 -1.601905E+0000
  5.262674E-0001 -5.661800E-0001
 -1.696180E+0000  7.413101E-0001
 -7.706316E-0001  1.728793E+0000
 -9.524286E-0002  2.473122E+0000
  1.095474E+0000  2.813011E+0000
  2.134834E+0000  2.498668E+0000
 -1.112856E+0000  8.490303E-0001
 -2.536074E-0002 -2.743055E-0001
  8.246958E-0001 -1.022393E-0001
 -1.928695E-0002 -4.824378E-0001
  1.881565E+0000  6.843096E-0001
 -8.629099E-0001  1.541886E+0000
 -2.431602E+0000 -6.117363E-0001
 -1.175336E+0000 -8.682590E-0001
  2.569499E+0000  4.711320E-0001
  2.913507E-0001  6.039572E-0001
 -3.036137E+0000 -1.147928E-0001
 -3.108045E+0000 -4.300817E-0001
 -4.402454E-0001 -7.009717E-0001
  1.235976E+0000  9.261622E-0001
 -1.206562E+0000  1.048019E+0000
  8.398068E-0001  1.530833E+0000
  2.636830E+0000  2.576743E+0000
 -8.103282E-0001  1.043436E+0000
  1.116471E+0000 -1.203853E-0001
 -8.971661E-0001  5.436701E-0002
 -1.291092E+0000 -1.091428E+0000
  1.809027E+0000  1.249898E+0000
 -6.099999E-0001  2.337486E+0000
 -2.276151E+0000 -1.428740E+0000
  1.438008E+0000 -2.803723E+0000
  1.964760E+0000 -1.478437E+0000
 -1.344889E+0000  3.187489E-0001
 -1.280327E+0000  8.575150E-0001
  1.703928E+0000 -5.761038E-0001
  2.768291E+0000  6.198723E-0001
 -4.314540E-0001  1.419001E+0000
 -1.352908E+0000  9.342438E-0001
  3.073860E-0001  1.499729E+0000
  2.370583E+0000  3.874627E-0001
  4.656695E-0001  1.639386E-0001
 -8.456096E-0001  1.869145E-0001
 -9.680476E-0001 -1.787704E-0002
  1.076842E+0000 -2.394604E+0000
 -3.012542E-0001 -7.695804E-0001
  1.971864E-0001 -1.751887E+0000
  1.487917E+0000 -1.263506E+0000
  1.913898E+0000 -1.204088E+0000
  1.564144E+0000  1.031354E+0000
 -9.501749E-0001  5.316390E-0001
 -2.827852E-0001 -2.036504E+0000
  3.836127E-0001 -2.107849E+0000
  7.584400E-0001 -1.724287E+0000
  3.546111E-0001 -2.928286E-0001
 -1.321179E-0001  9.926919E-0001
 -8.348326E-0001 -1.525331E+0000
 -6.029273E-0001 -1.363623E+0000
  2.284623E+0000  1.040750E+0000
  3.024799E-0001  1.632205E+0000
 -1.144075E-0001 -1.640955E+0000
  3.571697E+0000 -2.380163E+0000
  2.851046E-0001  2.406132E-0001
 -9.176836E-0001 -3.676727E-0001
 -2.272819E+0000 -3.578601E-0001
 -1.980778E+0000  8.026704E-0002
 -5.215395E-0001 -1.230472E+0000
  1.713101E-0001 -1.728758E+0000
  1.565637E+0000 -9.704301E-0001
 -5.187330E-0001  1.621387E-0002
 -1.930700E+0000  5.077674E-0001
  2.908602E-0001 -1.797420E+0000
  1.175323E+0000 -4.678424E-0002
 -1.579970E+0000  6.496094E-0001
 -1.370570E+0000  7.366150E-0003
  3.187880E-0001  1.274461E+0000
  1.360477E+0000  8.435544E-0001
  5.171364E-0002  6.055969E-0001
  8.011430E-0001 -9.838454E-0001
 -5.379184E-0002 -1.490216E-0001
  7.046558E-0001 -2.317594E-0001
 -1.047812E+0000  1.461631E+0000
  2.344010E-0001  1.480871E+0000
  5.686716E-0001  7.526176E-0001
 -5.940406E-0001 -3.638593E-0001
 -1.934083E+0000  2.180915E-0001
 -2.551587E+0000 -6.368351E-0001
 -2.643096E+0000 -1.421262E+0000
  9.674335E-0001 -1.022991E+0000
  2.287585E+0000  4.439597E-0001
  5.488136E-0002  1.482416E-0001
 -1.629700E+0000  3.451919E+0000
 -3.961025E+0000  2.118430E+0000
 -1.863627E+0000  2.203538E+0000
  6.671070E-0001  4.075785E-0001
  2.875482E+0000  2.583384E+0000
  1.282958E+0000  3.649050E+0000
  5.134408E-0001  1.464950E+0000
  1.493246E-0001  1.707362E-0001
  2.152189E+0000 -1.121905E-0001
  1.588234E+0000 -1.178942E+0000
 -1.800651E-0001 -3.249010E-0001
  4.639259E-0002  6.063682E-0002
 -7.558426E-0001  8.293435E-0001
 -7.881009E-0001 -2.578064E-0001
 -4.191912E-0001  2.051258E+0000
 -1.365904E+0000 -5.974835E-0002
 -1.954777E+0000  4.984029E-0001
 -1.613756E+0000  1.085510E+0000
 -6.211341E-0001  1.518347E+0000
  5.047684E-0001 -2.296320E-0002
  1.140419E+0000  1.101812E+0000
 -1.213123E+0000 -1.156829E-0001
 -1.547948E+0000 -1.848358E+0000
  2.730268E-0001 -3.759281E+0000
  1.741308E+0000 -3.151909E+0000
  1.896021E-0001 -1.242515E-0001
 -1.074461E+0000  3.359709E-0001
 -2.079500E+0000 -1.355666E-0001
 -2.656817E+0000 -1.160176E+0000
 -1.673357E-0002 -3.753488E-0001
 -1.263436E+0000  1.574728E+0000
 -1.956384E+0000  1.696434E+0000
  3.314555E-0001  1.128129E+0000
  1.687379E+0000  1.603160E+0000
  2.456768E-0001  4.584079E-0001
  3.116919E-0001  2.051743E+0000
 -2.032072E+0000  6.889323E-0001
 -9.018647E-0001 -3.667379E-0001
  1.943762E+0000  6.855691E-0001
  2.243800E+0000  2.067628E+0000
  6.098424E-0002  1.477441E+0000
 -5.956770E-0001 -5.954483E-0001
  1.164371E+0000 -4.726526E-0001
  1.150090E+0000 -5.053547E-0001
  1.635828E+0000  1.851231E-0001
 -1.595865E+0000  9.863183E-0001
 -2.410852E+0000 -1.094686E+0000
 -2.733476E+0000 -2.314888E+0000
  2.604511E+0000 -2.057119E+0000
  2.771386E+0000 -4.220821E-0002
 -7.549574E-0001  1.399870E+0000
 -2.368928E+0000  1.270847E+0000
 -1.653015E+0000  2.922150E-0001
  1.345221E+0000 -2.591346E-0001
  3.823173E+0000 -7.817330E-0001
  2.110975E+0000  8.254546E-0001
 -2.849464E+0000  9.527097E-0001
 -9.229013E-0001 -2.109119E+0000
  1.312604E+0000 -2.446714E+0000
  1.934605E+0000 -9.875506E-0001
 -1.544515E+0000  6.891447E-0001
 -1.924816E+0000 -2.226857E-0001
  1.473642E+0000  8.643551E-0001
  2.651695E+0000  1.482422E+0000
  8.684846E-0001  2.301687E-0001
  3.020490E-0001 -1.305344E+0000
  1.892738E+0000 -1.137010E+0000
  7.188514E-0001 -1.062808E+0000
  1.969626E+0000 -1.385248E+0000
  1.420959E+0000 -7.887476E-0001
  1.508561E+0000 -1.522283E+0000
 -1.426083E+0000  1.497517E-0001
  9.367113E-0001  3.385832E-0001
  5.538216E-0001  1.635460E-0001
 -1.809073E+0000  1.322378E+0000
 -3.447138E+0000 -7.728474E-0001
  1.100466E+0000 -1.388680E+0000
  2.373516E+0000 -8.149749E-0001
  1.710217E+0000  5.660802E-0001
  1.431531E-0002  1.002892E+0000
  4.409692E-0002 -1.213414E+0000
  7.448278E-0001  5.973724E-0001
  8.403341E-0001  1.546874E+0000
 -8.732546E-0001  2.438634E+0000
 -2.296195E-0001  1.252203E+0000
  7.377998E-0001  1.850214E-0001
  2.234288E+0000 -3.874969E-0002
  2.626932E+0000 -2.070813E-0001
  1.337753E+0000  6.187100E-0001
 -1.583202E+0000  1.934193E+0000
 -2.157123E+0000  1.127982E-0001
  1.709048E+0000  1.333990E+0000
  2.392684E+0000  1.517165E+0000
  1.617650E+0000  1.223884E+0000
 -8.764322E-0002 -3.401088E-0002
  7.636231E-0001 -8.027214E-0001
  6.140064E-0001  5.123474E-0001
 -1.293983E-0001  1.829490E+0000
  3.734932E-0001  1.505600E-0001
  2.422937E+0000  1.805177E-0001
  1.911976E+0000 -1.320970E+0000
 -1.942968E+0000 -1.500845E+0000
 -2.935133E+0000 -1.438582E+0000
 -5.372891E-0001 -9.917260E-0001
  7.869048E-0001 -1.667716E-0001
 -2.371707E-0002  1.704739E+0000
 -3.441544E-0001 -1.085628E+0000
  7.566747E-0001 -6.214743E-0001
  3.298006E-0001  7.023837E-0001
  5.412078E-0001  2.078061E+0000
 -2.268073E+0000  1.126600E+0000
 -2.266992E+0000  7.916803E-0001
  1.158156E+0000  1.346177E+0000
  3.461089E+0000  2.651328E+0000
  9.859134E-0001  2.115112E+0000
 -6.206950E-0001  1.974303E+0000
 -2.545685E+0000 -2.766845E-0001
  5.368813E-0001 -1.750036E+0000
  2.164495E+0000 -5.825219E-0001
 -1.303163E+0000 -9.727426E-0002
 -1.609777E+0000 -1.739130E+0000
  1.668018E-0001 -1.629561E-0001
  1.874553E+0000 -3.611501E-0001
  1.243401E+0000 -3.108077E-0001
 -1.403509E+0000  6.337779E-0001
 -1.731066E+0000  1.795322E+0000
 -2.592041E+0000  1.763533E-0001
 -1.151690E+0000 -1.256574E-0001
  4.960874E-0001 -1.344969E+0000
  1.959539E+0000 -1.668467E+0000
 -9.835017E-0002  6.934684E-0001
 -2.317321E+0000 -4.997240E-0001
 -1.975450E+0000 -1.052276E+0000
  8.910606E-0001  4.094085E-0001
 -8.835700E-0001  1.293563E+0000
 -1.247532E+0000 -2.385023E+0000
  1.755661E+0000 -3.078963E+0000
 -3.486977E-0001 -2.040712E+0000
  2.914536E+0000 -1.969662E+0000
  1.326259E+0000 -2.025014E+0000
  1.739034E-0001 -1.361915E+0000
 -2.361226E+0000  9.302226E-0002
  6.378725E-0001 -1.666321E+0000
  2.552420E+0000  1.448769E-0001
  8.825268E-0001  5.521713E-0001
 -7.416894E-0001 -2.811047E+0000
 -1.112705E+0000 -2.701194E+0000
  1.656350E+0000 -1.056512E+0000
 -1.093399E+0000  1.218678E+0000
  1.314885E-0001  1.294614E+0000
 -3.141682E-0001  1.806899E+0000
  4.616647E-0001  1.933083E+0000
 -1.516215E+0000  2.345333E-0001
 -1.424793E+0000  1.641234E-0001
  1.252114E+0000  6.534150E-0001
  1.756921E+0000  6.770766E-0001
  8.138343E-0001  3.283964E-0002
 -8.754700E-0001 -3.339504E-0001
  1.694230E+0000 -3.375951E-0001
  2.386069E+0000  1.929116E+0000
 -8.936677E-0001  1.213908E+0000
  1.574163E-0003 -8.203541E-0001
  9.823568E-0001 -4.872636E-0001
 -7.979675E-0002  1.352211E+0000
 -1.363204E+0000 -5.274179E-0001
 -1.305688E-0001 -5.008612E-0001
  1.312633E-0001  5.277188E-0001
  1.311649E+0000  3.959137E-0001
  4.170100E-0001  1.570835E-0002
  1.087530E+0000  9.457344E-0001
  5.166793E-0001  1.936529E+0000
 -1.694980E+0000 -5.959151E-0001
 -1.425992E+0000 -5.372913E-0001
  4.322703E-0001 -2.150299E+0000
  3.495387E+0000 -2.035506E+0000
  8.894311E-0001 -3.268933E-0001
  3.509495E-0001 -1.756035E+0000
 -1.758495E+0000 -1.941958E+0000
  3.178609E-0001  2.999224E-0001
 -1.514879E-0001 -4.100349E-0001
 -1.230945E-0001  1.564289E+0000
  5.180210E-0002  2.331876E+0000
 -7.788671E-0001  2.229190E+0000
 -1.547412E-0001  2.139708E+0000
  2.284417E-0001  1.786196E+0000
 -3.163888E-0001  1.733283E+0000
  1.105863E+0000 -1.928027E+0000
 -3.110937E-0001  3.045531E-0001
  5.132619E-0002 -6.399325E-0001
  3.150099E+0000 -8.405531E-0002
  2.166042E+0000  2.756736E+0000
 -2.937316E+0000  2.785515E-0001
 -4.197081E+0000 -2.001307E-0001
  1.009071E+0000  9.823321E-0001
  1.117951E+0000 -6.644651E-0002
 -9.358391E-0001  1.524631E+0000
 -2.361000E+0000  1.794158E+0000
  3.399559E-0001  5.442426E-0002
  1.769714E+0000  6.437492E-0001
  8.859213E-0001  7.796025E-0001
 -2.912826E-0001  3.335910E+0000
 -3.480266E+0000  3.801246E-0001
 -2.562720E+0000  6.013548E-0001
 -1.909707E-0001 -6.738904E-0001
  3.041096E+0000  8.586902E-0001
  5.827219E-0002  2.714105E+0000
  1.529912E+0000  2.664595E+0000
  2.460007E+0000  2.195132E+0000
  2.197453E+0000  1.171155E+0000
  6.351756E-0001  7.875287E-0001
 -1.403989E+0000  4.200345E-0001
 -1.211448E+0000 -1.632019E+0000
 -9.787945E-0001 -9.565739E-0001
 -1.099742E+0000 -1.509568E+0000
  3.980817E-0001 -1.176573E+0000
  1.468526E+0000  2.329790E-0001
 -1.037378E+0000  6.093243E-0001
 -1.105182E+0000  3.508851E-0001
  3.651681E+0000 -7.123177E-0001
  2.168918E+0000  3.850710E-0001
 -3.465946E-0001  1.234130E-0001
 -3.166419E+0000 -1.933685E+0000
 -5.631918E-0001 -1.173326E+0000
  8.031842E-0001  9.174870E-0001
  1.087344E+0000  1.704717E-0002
 -3.152865E-0002 -1.539492E+0000
  9.190333E-0002 -1.584513E+0000
  9.381881E-0001  7.976911E-0001
 -1.363623E+0000  1.524734E+0000
  1.815303E+0000 -4.042734E-0001
  1.220721E+0000 -1.494151E+0000
 -4.496204E-0002  5.840266E-0001
 -1.329073E+0000  2.684207E-0001
 -1.213199E+0000 -3.242563E+0000
  1.641566E+0000 -3.722537E+0000
  1.185472E+0000 -1.803106E+0000
 -1.828920E+0000 -2.302876E+0000
 -7.026326E-0001 -1.080429E+0000
  1.733398E+0000  2.355789E+0000
  9.461677E-0001 -8.974196E-0001
 -9.483575E-0001 -6.468427E-0001
  1.368545E+0000 -7.771238E-0001
  5.775128E-0002 -1.684899E+0000
  8.600839E-0001  1.109633E+0000
 -2.364119E+0000  1.109302E+0000
 -2.700040E+0000  4.008872E-0001
 -1.213776E+0000  1.568211E-0001
  4.546232E-0001 -1.184082E-0001
  7.861334E-0001 -9.116410E-0001
  1.368230E+0000 -1.404025E+0000
  1.928937E+0000 -8.969223E-0001
 -5.310731E-0001 -1.209228E+0000
 -1.023431E+0000 -2.784919E+0000
  1.399012E+0000 -3.133856E+0000
  7.491262E-0001  4.712953E-0001
 -1.880509E+0000 -3.101467E-0001
 -2.469836E+0000 -1.085764E+0000
  2.171160E-0001 -9.404890E-0002
  1.524850E+0000 -9.171658E-0001
  6.474670E-0001 -2.356214E+0000
  7.044622E-0001 -2.314127E+0000
 -1.496942E+0000 -1.595243E+0000
 -4.436659E-0001 -1.347791E-0001
  1.157251E+0000 -1.145423E+0000
  9.020689E-0001 -2.096923E+0000
  9.600960E-0001 -6.829819E-0001
  1.546911E+0000  6.707956E-0001
  1.355073E+0000  1.532447E-0001
  7.436949E-0001  1.073645E+0000
 -3.405247E+0000  9.573315E-0001
 -4.388647E-0001 -3.499952E-0001
  1.226456E+0000  5.386979E-0001
 -9.242801E-0001  3.551784E-0002
 -7.562650E-0001 -1.631715E-0001
 -1.065171E+0000 -1.106416E+0000
  1.650858E+0000 -1.077866E+0000
  8.553208E-0002 -2.093581E+0000
 -4.418335E-0002 -2.369796E+0000
  5.243933E-0001 -2.141537E+0000
 -1.168144E+0000 -1.695041E+0000
 -8.704880E-0001 -1.999433E+0000
  2.471479E+0000  3.852794E-0001
 -2.379839E-0001  2.057823E-0001
 -1.813461E+0000  4.443521E-0001
 -8.996503E-0001  1.030711E+0000
  3.101608E+0000  1.153567E+0000
  1.197683E+0000  2.644920E+0000
 -1.078939E+0000  1.252870E+0000
 -6.227615E-0001  3.861327E-0001
 -8.957270E-0001  1.225689E-0001
  1.666321E+0000  1.936834E-0001
  1.544729E+0000 -1.347193E+0000
  1.272563E+0000 -1.453752E+0000
 -4.555933E+0000 -9.945027E-0001
 -2.965264E+0000 -1.923098E+0000
  1.044562E+0000 -9.771562E-0001
  9.622198E-0001  2.019016E+0000
 -1.431709E+0000  1.685301E+0000
 -7.653415E-0001 -1.401990E-0001
 -3.085359E-0001 -1.174549E+0000
  4.488387E-0001  7.173274E-0001
 -1.239597E+0000  7.628604E-0001
  4.101249E-0001  1.475930E+0000
  2.045194E+0000  8.366168E-0001
  4.412737E-0001 -8.101095E-0001
  1.855202E+0000 -1.582597E+0000
 -4.423971E-0001 -3.408705E-0001
 -2.088423E+0000 -3.735035E-0001
 -2.489409E-0001 -6.575134E-0001
  6.425280E-0001  7.635545E-0001
  1.459888E+0000  8.004012E-0001
  3.097531E-0001  2.479480E+0000
 -2.719571E+0000  1.475359E+0000
 -1.442383E+0000 -5.454428E-0001
  1.475879E+0000 -1.514524E+0000
  1.381921E+0000 -5.127639E-0001
  1.468112E+0000 -1.928686E+0000
  8.558863E-0001 -9.037192E-0002
 -6.852174E-0001 -5.019506E-0001
 -1.021388E+0000  2.263303E-0001
 -5.326516E-0001 -6.590754E-0001
  1.932318E+0000 -1.997970E-0001
  3.683270E-0001  6.162656E-0001
 -9.817331E-0001  2.629661E+0000
 -1.442510E+0000  3.678274E+0000
  7.757869E-0001  2.617520E+0000
  2.256395E-0001  3.417855E-0001
  3.267318E+0000 -1.577631E+0000
  1.755649E+0000 -5.470622E-0001
 -2.345030E+0000 -1.925488E+0000
 -1.863416E+0000 -1.600711E+0000
  1.747441E-0001 -2.595812E+0000
  6.851280E-0001 -4.512652E-0001
  2.016139E-0003  5.446294E-0001
 -2.095591E+0000 -6.218223E-0001
  3.102870E-0002  1.882776E+0000
 -5.168741E-0001  2.609048E+0000
 -1.032250E+0000  2.093973E-0001
 -1.947288E-0002 -1.354148E+0000
  3.710713E-0001 -1.311671E+0000
  4.718711E-0001 -2.984380E+0000
 -1.063694E+0000 -1.986553E+0000
 -2.912318E+0000 -1.604926E+0000
  1.922502E+0000 -6.117629E-0001
  2.586313E+0000 -6.393385E-0001
 -2.249057E-0001  6.242438E-0001
 -1.343946E+0000 -5.589664E-0002
  9.190565E-0001  5.880931E-0001
 -4.850699E-0001  1.988047E-0001
 -5.384648E-0001  1.374790E+0000
 -8.527384E-0001  1.126403E+0000
 -1.087866E+0000 -1.584670E+0000
  1.153561E+0000 -1.910859E+0000
  2.965058E+0000 -1.463843E-0001
 -3.630104E-0001  6.639847E-0001
 -2.123599E+0000  5.177343E-0001
 -3.181653E+0000  8.498681E-0001
 -1.404561E-0001 -1.563832E+0000
  3.853866E+0000  1.416663E+0000
  1.733677E+0000  1.981176E+0000
  3.951144E-0001  1.736824E-0001
 -3.611971E-0001  1.064675E+0000
  1.960904E-0001  6.440430E-0001
  2.242132E+0000  1.152465E+0000
  1.350426E+0000  2.858276E+0000
 -6.849911E-0001  8.166024E-0001
  2.472009E-0001 -1.518016E+0000
 -1.956990E-0001 -2.128304E+0000
  1.466194E+0000 -1.686474E+0000
  3.884531E+0000 -1.678686E+0000
  2.025852E-0001 -7.708568E-0001
 -8.438189E-0001 -1.023251E+0000
 -3.857082E-0001  2.917159E-0001
  3.833872E-0001  4.360912E-0001
  1.529406E+0000  3.001930E-0001
 -7.824842E-0001 -1.327877E+0000
  5.476038E-0001 -2.104059E+0000
  4.544193E-0001 -1.136304E+0000
 -4.282742E+0000  1.816311E+0000
 -2.964269E+0000 -3.400294E+0000
  1.587927E+0000 -3.095191E+0000
  1.582287E+0000 -1.473936E+0000
  2.066124E+0000  4.171233E-0001
 -1.504587E+0000 -1.171804E+0000
 -1.043931E+0000 -1.980602E+0000
  1.980978E+0000 -1.652183E-0001
  1.962410E+0000  1.540424E-0001
 -1.366312E+0000 -7.721293E-0001
 -1.835951E+0000 -2.472110E+0000
  2.285060E+0000 -2.560203E+0000
  9.857031E-0001 -5.119184E-0001
 -4.383886E-0001 -2.008183E+0000
 -8.101715E-0001 -2.912558E+0000
  2.423003E+0000 -6.051405E-0001
  2.000431E+0000  2.084981E+0000
 -1.917960E+0000  2.021399E+0000
 -2.239092E+0000 -2.396094E+0000
  1.403046E+0000 -1.894667E+0000
  1.469410E+0000  2.040834E-0001
 -3.627093E-0001  2.871913E-0001
 -1.118501E+0000 -2.921122E-0001
  2.084451E+0000  1.609393E+0000
  2.384782E+0000  1.148932E+0000
  1.143115E+0000 -5.066720E-0001
  3.544920E-0001  3.919517E-0001
 -1.049140E+0000  1.553211E+0000
 -9.849059E-0001  1.770595E+0000
 -6.565782E-0001  2.667009E+0000
 -8.737193E-0002  5.744877E-0001
  1.973539E+0000  1.536673E+0000
 -2.224293E+0000  1.751530E+0000
 -3.106687E+0000  1.202301E+0000
 -1.212528E+0000 -6.475536E-0001
  3.469150E+0000  4.945589E-0001
  2.013830E+0000  1.398749E+0000
 -1.620203E+0000  2.050542E+0000
 -1.917859E+0000  9.284667E-0001
  6.242371E-0002  6.788424E-0001
 -7.760879E-0002  2.019340E+0000
 -1.483324E+0000  7.563621E-0001
  1.013887E-0001  9.253775E-0001
  9.075798E-0001  8.081462E-0001
  2.106723E+0000  6.838767E-0001
 -1.203695E+0000  7.849682E-0001
  1.216738E+0000 -3.906242E-0001
  6.208230E-0001  3.552509E-0003
 -1.344979E+0000  1.800922E-0001
 -4.099853E-0002  2.837763E-0001
  1.796627E+0000  6.880475E-0001
  1.855520E+0000  2.852137E+0000
 -2.365576E+0000  9.708586E-0001
  1.848571E-0001 -1.097535E+0000
  2.596143E+0000  4.348372E-0001
 -5.033366E-0001 -1.188355E+0000
  3.258614E-0001 -1.837088E+0000
  1.843360E-0001 -1.097065E+0000
  1.479354E+0000  1.349496E+0000
 -8.110324E-0001 -7.224156E-0001
 -3.370455E-0001 -1.763917E+0000
 -1.155358E-0001 -1.921759E+0000
 -5.572619E-0001 -6.450916E-0001
 -1.975385E-0001 -6.457448E-0001
 -1.130291E+0000 -2.294185E-0001
  2.439911E-0001 -1.093459E+0000
 -9.023288E-0001 -3.286237E-0001
  5.952704E-0001  1.681856E+0000
 -6.848940E-0001  1.024113E+0000
  2.028213E-0001  1.717735E-0001
  2.269216E+0000  2.777122E+0000
  2.723137E-0001  9.321552E-0001
 -5.079093E-0001  9.448488E-0001
 -5.676821E-0001 -2.871670E-0001
  9.153128E-0001 -7.876612E-0001
  1.962090E+0000  1.782659E+0000
 -1.208267E+0000  8.541839E-0001
 -7.950274E-0001  1.601920E+0000
 -5.213637E-0001  1.436268E+0000
  1.489641E+0000  8.056312E-0001
  1.043799E+0000  3.691742E-0001
 -1.833333E+0000 -5.597013E-0001
 -2.323836E+0000 -1.659737E-0001
  8.591029E-0001  4.803987E-0001
  1.019683E+0000 -9.906700E-0002
 -5.848258E-0001 -3.309904E-0001
 -6.915482E-0001  1.437625E+0000
 -5.845339E-0001  6.919388E-0001
  2.276149E+0000 -1.212706E+0000
  4.800988E-0001  4.920110E-0001
 -1.247590E+0000 -7.856583E-0001
  2.316851E-0001 -1.152762E+0000
  1.039272E+0000  4.714753E-0001
 -8.941541E-0001 -1.895728E-0001
 -8.763289E-0001 -1.243625E+0000
 -3.677365E-0001 -1.077678E+0000
  1.338893E+0000 -4.681192E-0001
  1.531264E+0000  2.415579E+0000
 -2.009642E+0000  2.452838E+0000
 -1.549021E+0000  2.124079E+0000
  8.239224E-0001  1.691460E+0000
  1.976164E-0001  2.035856E+0000
 -4.084054E-0001  1.970828E+0000
 -3.373010E-0001  1.508209E+0000
  7.309620E-0001  1.453943E+0000
  1.139060E+0000 -2.309559E-0001
  8.963670E-0001 -1.779854E+0000
 -8.158820E-0001 -3.725472E+0000
  3.271764E+0000 -3.947640E+0000
  1.338939E+0000 -2.543476E+0000
  3.338093E-0001 -7.178796E-0002
 -1.613904E+0000 -5.386481E-0001
 -1.055852E+0000 -7.575681E-0003
 -4.118222E-0001  6.740197E-0001
 -2.683930E+0000  1.225812E+0000
 -6.699882E-0001 -9.808822E-0001
  3.404612E+0000  2.632375E+0000
  1.703031E-0001  2.177333E+0000
 -2.484371E-0001  3.021247E-0001
  2.434022E-0001 -5.824283E-0001
  2.344475E+0000 -8.710240E-0001
  6.421042E-0001  1.136416E+0000
 -4.624187E-0001  9.796914E-0001
 -1.879319E-0001 -1.380191E-0001
  6.121282E-0001 -7.548896E-0001
  7.704962E-0001 -5.589737E-0001
  2.556799E+0000 -3.678257E-0001
  1.760230E+0000 -5.723745E-0001
  1.633427E+0000 -1.012748E+0000
  7.607717E-0001  8.196215E-0001
 -8.203242E-0001  1.759647E+0000
 -2.831074E+0000  4.302473E-0001
 -2.624259E+0000 -1.170628E+0000
  9.888518E-0001 -2.176703E+0000
  2.947815E+0000 -1.066203E+0000
 -4.789186E-0001 -4.972332E-0001
 -6.645993E-0001 -4.718035E-0001
 -6.186935E-0003 -3.188969E+0000
  2.318354E+0000 -1.297195E+0000
 -4.357678E-0001  7.732370E-0001
 -1.503872E+0000  8.569766E-0001
  2.239623E-0001 -1.273516E+0000
  1.910428E+0000 -1.514042E+0000
 -6.976772E-0002 -7.631178E-0001
 -2.775445E+0000 -1.101843E+0000
 -3.259922E+0000 -2.377088E+0000
  4.429619E-0001 -1.684644E+0000
  1.899331E+0000 -3.087301E-0001
 -6.924189E-0001  1.223562E+0000
 -1.316977E+0000  3.975482E-0002
  2.081020E-0001  2.007918E+0000
 -1.306310E-0002  1.114774E+0000
  2.870139E-0001  1.669412E+0000
  7.664486E-0001  8.115093E-0001
  1.355770E+0000  6.856910E-0001
  2.411533E+0000  1.177036E+0000
  1.440999E-0001  1.531429E+0000
  1.112018E+0000  6.201105E-0001
  4.144413E-0001  2.363425E-0001
 -4.291585E-0003 -1.159603E+0000
  2.325724E+0000 -3.432851E-0001
  3.116490E-0001  7.866188E-0001
 -1.895238E+0000 -1.319320E+0000
 -1.764314E+0000 -2.228767E+0000
  1.312642E+0000  6.608719E-0001
 -1.553861E-0001 -3.334992E-0001
  3.804041E-0001 -2.183891E+0000
  2.027472E+0000 -1.292838E+0000
  6.155034E-0001 -1.377290E-0001
  6.846267E-0001 -5.690336E-0001
  1.217935E-0001  8.548182E-0002
  2.198660E+0000  9.530524E-0001
 -9.789351E-0001  1.947276E-0001
  5.482399E-0002 -1.185527E-0002
  1.584665E+0000 -1.073519E-0001
 -1.329247E-0001  4.655858E-0001
 -1.658413E+0000  5.085393E-0001
 -7.175241E-0001 -6.387424E-0001
 -1.897991E-0001 -5.903257E-0001
  2.694340E-0001  1.006576E+0000
 -1.960538E+0000 -3.401488E-0001
 -4.979612E-0001  9.882719E-0001
 -1.459050E+0000  5.762939E-0001
 -6.610050E-0003 -3.810299E-0001
  2.352002E+0000 -6.782408E-0001
  1.345843E+0000  1.499725E-0001
  1.604999E-0001 -3.941404E-0001
 -1.133800E+0000  7.019704E-0001
 -1.931078E-0001  1.455241E+0000
 -6.461353E-0001  1.974491E+0000
 -4.769845E-0001  3.392568E-0001
  1.635614E+0000 -2.402314E-0001
 -7.630258E-0001  7.159404E-0001
 -3.704870E+0000  1.185687E+0000
 -8.559186E-0001  6.196335E-0001
  2.525932E+0000  9.690503E-0001
  4.600109E-0001  7.462821E-0001
 -1.122862E+0000  2.253641E+0000
 -1.350207E+0000  1.795819E+0000
  4.337108E-0001  4.296471E-0001
  6.485553E-0001  3.219611E-0001
 -6.190763E-0002  5.386656E-0001
 -2.152126E+0000  1.168202E+0000
 -1.268007E+0000  2.106466E+0000
 -6.412691E-0001  7.744827E-0001
 -2.181878E-0001 -2.181699E-0001
 -4.639490E-0001 -6.318327E-0002
  1.384656E+0000  1.165733E+0000
 -6.654009E-0004  1.410870E-0001
 -1.061331E+0000  2.324370E+0000
 -8.949921E-0001 -1.284689E-0001
  1.700102E-0001 -9.687854E-0001
  6.071894E-0001  5.156373E-0001
  3.722674E-0001  5.271806E-0001
  9.318659E-0001  2.093262E+0000
 -3.158743E-0002  9.956918E-0001
  1.600622E-0001  5.886467E-0001
  4.326365E-0001  3.055232E-0001
 -4.702568E-0001  1.604069E+0000
 -1.652615E+0000 -4.823110E-0001
 -2.036288E-0001 -1.918933E+0000
  2.555447E+0000  3.744246E-0002
  2.335979E+0000  1.460286E+0000
 -1.223908E+0000  2.678482E+0000
 -3.567072E+0000 -9.978668E-0001
 -2.311924E-0001  5.064647E-0001
  1.060634E+0000  1.698407E+0000
  1.796677E+0000  6.094545E-0001
  1.540673E+0000 -1.191046E+0000
 -1.273194E+0000  3.665699E-0001
 -2.029109E+0000 -1.085353E+0000
 -9.545445E-0002  1.018145E+0000
  3.466398E+0000  1.939824E+0000
  1.327804E+0000  4.982826E-0001
  1.608140E-0001 -1.308381E+0000
  3.851804E-0002 -7.242099E-0001
  4.822491E-0001  1.016708E+0000
 -7.355825E-0001  7.227511E-0001
 -3.889543E-0001 -1.782190E+0000
  6.000278E-0001 -1.679981E+0000
 -6.572085E-0001  7.457450E-0002
 -7.043592E-0001  3.197546E-0001
 -1.211603E+0000  8.085269E-0001
 -2.858473E-0001  1.337772E+0000
 -5.440947E-0001  2.004426E+0000
  1.104218E+0000  6.700075E-0001
  1.529460E+0000  7.983066E-0001
  6.025962E-0001  1.436558E+0000
 -2.542858E+0000  1.628329E-0001
  3.953051E-0001  1.039269E+0000
  3.866763E-0001 -2.772013E-0002
  2.848522E-0001  1.405467E+0000
 -1.420455E-0001 -1.436922E+0000
 -7.495137E-0002 -1.721136E+0000
  1.478079E+0000 -2.279026E+0000
  1.852477E+0000 -9.409282E-0001
  3.408457E-0001 -3.492484E-0001
 -2.970608E+0000 -2.660413E-0001
 -2.105697E+0000 -1.372072E-0001
 -1.267967E+0000  8.093723E-0001
  7.618088E-0002  4.721400E-0001
  1.105705E+0000 -7.026704E-0001
  8.627327E-0001 -2.590002E+0000
  5.186383E-0001 -1.771322E+0000
 -1.309410E+0000 -8.023647E-0001
 -2.455290E+0000 -2.036267E+0000
  1.503517E+0000  6.513594E-0001
 -1.122109E+0000  6.339699E-0001
 -2.387694E-0001  4.721667E-0002
  1.737249E+0000  3.273349E-0001
  5.902122E-0001  7.151187E-0001
  1.686618E-0001  6.255339E-0001
  1.878346E-0001  7.548843E-0001
 -1.712600E+0000  1.102626E+0000
 -5.108909E-0001  1.531841E+0000
 -5.085155E-0001  4.689298E-0001
  1.106479E-0001  1.502473E+0000
  1.597507E+0000  1.124763E+0000
 -8.732934E-0004  3.002635E-0001
 -1.524670E+0000 -1.511443E+0000
 -8.740620E-0001 -1.377926E+0000
 -2.929815E-0001  5.768655E-0002
 -4.504013E-0001 -1.394445E+0000
  8.715174E-0002 -3.055045E-0001
 -1.568173E+0000 -5.822345E-0001
 -8.896978E-0001  5.287537E-0001
 -4.913007E-0001 -8.415408E-0001
 -7.104411E-0001  1.176180E+0000
 -5.020268E-0001 -1.874574E-0001
 -1.990161E-0001  1.541636E+0000
 -4.091882E-0001  7.130166E-0001
 -6.549587E-0001 -5.407582E-0001
 -3.319878E-0001 -1.276754E+0000
 -2.434281E-0001 -1.778734E+0000
  9.505436E-0001 -2.290222E+0000
  7.819027E-0001 -1.668074E+0000
 -5.477622E-0001 -5.761066E-0001
  4.123056E-0001 -2.420294E-0001
  1.768241E+0000  9.465619E-0001
  5.093462E-0001 -1.039956E+0000
  8.281133E-0001 -2.815163E+0000
  4.184144E-0001 -2.798427E+0000
  8.097360E-0001 -8.470828E-0001
 -4.610602E-0001 -8.779896E-0001
 -1.362888E+0000 -3.316790E-0001
  2.806855E-0002  5.670856E-0001
 -5.740039E-0001  1.000603E-0001
 -1.465517E-0001 -7.664430E-0001
  9.850779E-0001  6.452885E-0001
  1.036161E+0000  2.280540E+0000
 -1.236801E+0000  3.201940E+0000
  1.287408E-0001  2.440835E+0000
  2.272696E-0003  4.439894E+0000
 -2.106382E+0000  4.002553E+0000
 -1.437668E+0000 -4.626380E-0001
  2.465207E+0000 -4.205433E-0001
  9.211163E-0001  1.799830E+0000
 -4.921087E-0001  5.971579E-0002
 -7.634489E-0001 -1.062045E+0000
 -1.265289E+0000 -3.562881E-0001
  1.414937E-0001  7.026063E-0001
  1.565075E+0000  1.407116E+0000
  1.771812E+0000  1.660539E+0000
  1.362772E+0000  1.065391E+0000
  3.974005E-0001  2.469241E-0002
 -3.164338E-0001 -1.840457E+0000
  1.142253E+0000 -1.482654E-0001
  1.261671E+0000 -6.977144E-0001
  5.885509E-0001  1.738692E-0002
 -1.082799E+0000 -9.875735E-0001
 -9.018545E-0001 -2.732301E+0000
  6.640857E-0001 -2.778500E+0000
  1.046030E+0000 -9.554833E-0001
  5.663265E-0001 -5.506363E-0002
 -6.186902E-0001  3.500137E-0001
  9.270022E-0001  7.348881E-0001
  3.316676E-0001  8.674581E-0001
  3.519010E-0001 -1.471737E-0001
  9.514812E-0001 -1.916269E+0000
  3.223326E-0001 -5.918750E-0001
  1.152039E+0000 -4.320868E-0001
 -5.203798E-0002  2.212748E-0001
 -1.279704E+0000  5.444773E-0001
 -4.095593E-0001  1.900042E+0000
 -5.099088E-0001  2.313846E+0000
  1.387765E+0000  7.466423E-0001
  1.949462E+0000  1.349057E+0000
  1.788845E+0000 -8.344869E-0002
 -1.582201E+0000  9.993982E-0001
 -2.448696E+0000  4.797876E-0001
 -1.375407E+0000  7.465310E-0001
  8.810501E-0001 -1.149655E+0000
  4.454026E+0000  6.057995E-0001
  3.307914E-0001 -2.025744E+0000
 -4.729371E+0000 -2.521624E+0000
 -4.257304E+0000 -2.819640E+0000
 -7.585448E-0001 -1.323298E+0000
 -6.354530E-0001  1.019306E+0000
 -7.795380E-0001  2.578183E+0000
 -2.280371E+0000  1.739032E+0000
  1.312946E+0000  3.819337E-0001
  2.360764E+0000  2.195648E+0000
 -9.939619E-0001  2.428618E+0000
 -4.359904E-0001 -3.301325E-0001
  1.079334E+0000 -2.126483E-0001
 -1.557457E+0000  1.705233E+0000
 -2.409764E+0000  7.784611E-0001
 -8.767219E-0002  2.725482E-0001
  1.196711E+0000  9.924774E-0003
  1.158565E+0000  4.977179E-0001
  9.200370E-0002 -9.233147E-0002
 -1.422526E+0000 -1.726444E-0001
  4.281373E-0001 -1.734064E-0001
  1.289162E+0000 -2.875495E-0001
  4.851547E-0001 -4.099498E-0002
 -3.587868E+0000  1.959275E+0000
 -1.188459E+0000  1.994766E+0000
 -4.337424E-0002  2.511949E+0000
  8.644292E-0001  2.191872E+0000
 -2.648628E-0001  2.099770E+0000
 -1.412388E+0000  2.532679E+0000
 -1.549311E+0000  4.291249E-0002
 -6.184198E-0002  9.224690E-0001
  2.466211E-0001  2.043461E+0000
  5.989578E-0001  1.374400E+0000
  7.060782E-0001  1.666187E+0000
  5.846845E-0001  1.139333E+0000
 -1.220677E+0000  1.024192E+0000
 -5.626328E-0001  1.488348E+0000
 -9.364088E-0001  1.031085E+0000
  2.117074E-0001  6.213300E-0001
 -8.171720E-0001  1.197395E+0000
  6.963605E-0001  1.704148E-0002
  1.886775E-0001  3.535120E-0001
 -5.147400E-0002  2.381436E+0000
 -1.823766E+0000  1.983582E-0001
  1.607547E+0000  1.931004E-0001
  1.149766E+0000 -6.688970E-0001
  3.165503E-0001 -4.050498E-0001
 -7.293642E-0001 -1.649216E+0000
 -5.130542E-0001 -4.771150E-0001
  1.057164E+0000 -5.358340E-0001
  2.310203E+0000  1.843142E+0000
  1.087131E+0000  4.694598E-0001
  7.433897E-0001  1.362639E+0000
 -4.529713E-0001  3.387079E-0001
 -3.896743E-0001 -7.161050E-0002
  7.643909E-0002  4.291609E-0001
  1.340734E+0000  2.176816E+0000
  1.472080E+0000  5.645711E-0001
 -7.133598E-0001  7.908303E-0001
 -2.366234E+0000  9.606374E-0001
 -2.652679E+0000 -2.828241E-0001
  3.890974E-0001  1.802924E+0000
  1.703562E+0000  1.255828E+0000
  8.198399E-0001  1.269464E+0000
 -9.486080E-0001 -4.729136E-0001
 -1.614214E+0000 -1.071374E+0000
 -1.898856E-0001 -1.161871E+0000
 -4.374427E-0001  1.376880E+0000
  2.873997E-0001  1.060229E+0000
  2.221078E+0000 -4.232301E-0001
  4.261289E-0001  4.992649E-0001
  7.329287E-0001  2.114229E-0001
 -7.213049E-0001  9.690561E-0001
 -1.814787E-0002  1.118669E+0000
  1.796096E+0000  1.243291E+0000
 -1.323981E+0000  2.131544E-0001
 -1.988740E+0000 -2.042182E+0000
  1.461354E-0001 -1.231088E+0000
  1.465780E+0000  9.688268E-0001
 -2.505261E+0000  1.529417E+0000
 -2.792927E-0001  1.258892E+0000
  7.618289E-0001 -6.531407E-0001
  1.100975E+0000 -6.897597E-0001
 -4.533095E-0002 -2.546994E+0000
  2.000122E+0000 -2.814482E+0000
  2.554792E-0002 -3.516688E+0000
 -2.789031E+0000 -2.103485E+0000
  1.067230E+0000 -1.045028E+0000
  7.476022E-0001  1.175204E+0000
  3.222666E-0001 -1.860589E-0001
 -7.776111E-0001 -1.445412E+0000
  2.212617E-0001  7.464380E-0002
  2.565094E+0000 -4.639336E-0001
 -6.082002E-0001 -5.271370E-0001
 -4.234925E-0001 -4.445573E-0001
 -2.121610E+0000 -1.694552E+0000
  1.368767E-0002 -1.574971E+0000
 -1.538852E+0000 -1.340405E+0000
 -1.399804E+0000 -2.046345E-0001
 -1.457484E-0001  1.708650E+0000
 -1.776967E+0000  8.192208E-0001
 -1.871661E+0000  1.270357E-0001
 -3.254084E-0001 -4.063635E-0001
  8.034479E-0001 -5.361756E-0001
  1.377320E+0000  2.063284E-0001
  8.940213E-0001  3.808528E-0001
 -1.041867E+0000  3.228149E-0001
 -7.046993E-0001  8.888318E-0001
 -5.871162E-0001 -1.824405E+0000
  1.521189E+0000 -2.182240E+0000
  2.112961E-0001 -1.845867E+0000
  3.340257E-0002 -2.250134E+0000
  3.562414E+0000 -3.474567E-0002
  4.798217E-0001  9.169705E-0001
 -3.461605E-0001 -5.164874E-0002
 -2.417677E+0000 -2.560151E+0000
  3.765125E-0001 -1.335805E+0000
 -8.816371E-0002 -6.225827E-0001
  8.547740E-0001 -2.405338E+0000
 -1.816143E+0000 -4.193547E-0001
 -9.698816E-0001  7.068562E-0001
 -6.105752E-0002  7.575683E-0001
  5.422947E-0001  8.012699E-0001
 -8.133125E-0002  7.257574E-0001
 -1.255567E+0000  1.859240E+0000
 -2.401364E+0000  5.702809E-0001
  4.877855E-0001 -1.784276E+0000
  2.337289E+0000 -7.988695E-0001
 -5.009252E-0002 -1.631802E+0000
 -7.010259E-0001  3.131885E-0001
 -1.521722E-0001  1.662383E+0000
  1.240085E+0000  1.148834E+0000
  7.315132E-0002  3.050208E-0001
 -1.618637E+0000 -3.775259E-0001
 -2.112717E+0000  4.006859E-0001
 -1.347663E+0000  5.514826E-0001
  8.753795E-0001  1.837305E+0000
 -3.624193E-0001  7.726430E-0001
 -2.417443E+0000  2.109749E+0000
 -1.643560E+0000  8.284590E-0001
  7.123534E-0001  1.095062E+0000
  1.206502E+0000  2.736353E+0000
 -2.024553E+0000  2.221690E+0000
 -1.088761E+0000  2.232457E+0000
  7.366824E-0001  2.608898E+0000
  2.111928E+0000  1.307825E+0000
  6.772315E-0001  3.546785E+0000
 -3.047908E-0001  3.571100E+0000
 -1.432873E+0000  8.620683E-0001
  5.505226E-0001 -9.731617E-0001
  2.821664E+0000 -7.182888E-0001
  3.114902E+0000 -1.077744E-0001
  1.491019E+0000 -6.605997E-0001
 -9.931085E-0001  1.485761E-0001
  2.115249E-0001 -1.320515E+0000
 -8.651306E-0001 -2.325311E+0000
  1.925410E+0000 -1.780115E-0001
  1.942262E+0000  3.078975E+0000
 -1.173299E+0000  2.170307E+0000
 -1.830139E+0000 -8.658052E-0001
  1.272736E+0000 -5.019527E-0001
 -9.150523E-0001  9.752118E-0001
 -2.008023E+0000  7.627942E-0001
 -6.491485E-0001  9.247721E-0001
 -2.050847E-0001 -1.246418E-0001
 -1.123276E+0000 -2.442774E+0000
 -2.584807E-0001 -7.878174E-0001
  2.017691E-0001 -8.138695E-0001
  7.101530E-0001 -5.062726E-0001
 -7.416683E-0001  1.742771E+0000
  1.285810E+0000 -1.084248E+0000
 -1.032430E+0000  1.841067E+0000
 -1.069471E+0000 -3.427569E-0001
  4.503488E+0000 -1.513298E+0000
  4.249745E+0000  3.704598E+0000
 -4.862794E-0001  3.871191E+0000
 -1.106524E+0000  8.451533E-0001
 -5.977981E-0001  6.406043E-0001
 -1.414081E-0001 -8.931964E-0001
  5.548421E-0001 -2.705896E+0000
 -7.451719E-0002 -1.582855E+0000
  1.597924E+0000 -1.219354E+0000
 -2.884759E-0001  1.094693E-0001
 -9.358977E-0001  4.222444E-0001
 -1.020129E-0001  1.295939E-0001
  2.490352E-0001  3.104574E-0001
  5.431687E-0001  1.143585E-0001
 -2.392999E-0001  3.638030E-0001
  2.785464E+0000 -3.607770E-0001
  4.723006E-0001  2.564291E-0001
 -4.322305E-0001  1.384602E+0000
  9.851495E-0001  1.032904E+0000
  1.551475E+0000 -5.327879E-0001
  9.893506E-0001  7.367246E-0001
  8.307980E-0001 -6.248288E-0001
 -7.635082E-0001 -5.139882E-0001
 -1.752824E+0000  5.456673E-0002
  1.472496E-0001 -1.574068E+0000
  1.485719E+0000 -1.831671E+0000
 -4.905839E-0001 -2.784381E+0000
 -1.784631E+0000 -1.850795E+0000
  6.207387E-0001 -4.752098E-0002
 -1.161383E+0000 -3.930116E-0001
 -1.251549E+0000 -2.561254E+0000
  1.668829E+0000 -3.670372E+0000
  2.403341E+0000 -4.952425E-0001
 -2.874748E+0000  1.221150E+0000
 -4.028267E+0000  1.630417E+0000
 -1.267035E+0000  4.700033E-0002
 -1.452623E+0000 -6.789577E-0001
  1.496667E+0000  1.968556E+0000
  1.046670E-0001 -1.274364E+0000
  5.139454E-0001  7.517894E-0001
  5.165145E-0001  4.395604E-0001
  3.180580E+0000  1.215217E+0000
  9.409433E-0001  2.081490E+0000
 -3.522124E-0001  1.310520E+0000
 -8.629009E-0001 -2.123452E+0000
  3.282068E+0000 -1.246194E+0000
  2.873705E+0000  2.979317E-0001
 -1.789739E-0001  1.107167E+0000
 -2.163594E+0000  9.980992E-0001
  3.715583E-0001 -4.383645E-0001
  4.325998E+0000 -1.622794E-0001
  2.265679E+0000 -5.900961E-0001
 -2.275707E+0000 -7.775064E-0001
 -1.501990E+0000 -2.959601E+0000
  1.165669E+0000 -1.115275E+0000
  2.443780E+0000  2.293949E+0000
  1.743373E+0000  2.277364E+0000
 -1.286278E+0000  2.866034E+0000
 -2.601641E-0001  1.425925E+0000
  5.848250E-0001  1.317873E+0000
 -1.047135E+0000  2.219268E+0000
 -6.696226E-0001  1.622675E+0000
 -5.444179E-0001 -2.197767E-0001
 -4.545753E-0001 -7.312788E-0001
 -1.392603E+0000 -8.373539E-0001
 -1.701452E+0000 -9.579904E-0001
  2.441548E+0000 -2.612199E+0000
  4.398883E+0000 -1.008324E+0000
  7.561693E-0001  7.681107E-0002
  1.083679E+0000  1.109965E+0000
  6.551327E-0001 -5.274969E-0001
  5.668827E-0001  9.658486E-0001
 -9.216756E-0001  8.462101E-0001
  1.535520E-0001 -2.713327E-0001
 -1.442603E+0000  1.221163E-0001
  1.235079E+0000  3.312171E-0001
  5.164210E-0001  1.145019E+0000
 -2.546562E-0001 -7.930705E-0001
 -2.756000E-0001  2.639226E-0001
  6.654916E-0001  1.923948E-0001
  3.827315E-0001 -6.886138E-0001
  1.612718E+0000 -6.526054E-0001
 -1.095499E+0000 -1.951592E+0000
  1.506961E+0000 -3.020181E+0000
 -2.225142E-0001 -1.297997E+0000
 -2.952495E+0000  1.975061E+0000
 -1.973072E+0000  8.872317E-0001
  1.018389E+0000  1.725007E+0000
  2.427956E+0000  2.054541E+0000
 -2.096088E-0001  2.647193E+0000
 -1.955469E+0000  8.680182E-0001
 -3.472083E-0001  1.073161E+0000
  8.936416E-0001  1.010179E+0000
  4.150522E-0001  5.225768E-0001
  6.558592E-0001 -3.212660E-0001
  2.728880E+0000  4.564305E-0001
  4.528815E-0001  3.056091E-0001
 -1.349334E+0000 -2.072440E+0000
  2.328537E-0001 -1.855818E+0000
  2.212226E+0000 -2.615067E+0000
 -9.023081E-0001 -1.534360E+0000
 -3.059806E+0000 -3.405818E+0000
 -1.872174E+0000 -2.964059E+0000
  1.253045E+0000 -1.591371E+0000
  1.118212E+0000  9.643728E-0002
  1.757551E+0000  1.055560E+0000
  1.546288E+0000  1.239723E-0001
 -8.002781E-0002 -5.762735E-0003
 -1.765962E+0000 -1.429534E+0000
  3.634010E-0001 -1.685587E+0000
 -2.613406E-0001 -1.924519E+0000
  7.497880E-0001 -1.026393E+0000
 -3.620836E-0002 -2.466156E-0001
 -1.591579E+0000 -1.507254E+0000
  4.481824E-0001 -1.802464E+0000
 -6.490539E-0001 -8.099653E-0002
 -1.175515E+0000  3.027828E-0001
 -1.574313E+0000 -1.576697E-0002
  3.230648E+0000 -1.119296E+0000
  3.455032E+0000 -3.736247E-0001
  4.635508E-0001 -9.001669E-0001
  3.374026E-0001 -2.550927E+0000
  7.052066E-0001 -2.996679E+0000
 -1.429069E-0001 -2.083013E+0000
 -8.559187E-0001 -4.129313E+0000
 -1.754465E-0001 -1.033912E+0000
 -2.699520E-0001 -9.452553E-0001
 -1.392419E+0000 -2.402332E-0001
 -2.251760E+0000 -4.657690E-0001
  7.263249E-0001 -4.195003E-0001
  2.194036E+0000  1.486621E+0000
 -4.919611E-0002  9.703285E-0001
 -5.483658E-0002 -1.827200E-0001
 -8.669972E-0001 -4.677619E-0001
  6.009025E-0002 -1.295961E+0000
 -2.000606E+0000 -2.454415E+0000
  4.571132E-0001 -2.620889E+0000
  2.655330E+0000  3.366756E-0001
  2.173966E+0000 -1.167923E+0000
 -2.665451E+0000 -9.974413E-0001
 -9.980159E-0001 -6.279619E-0001
 -2.146808E-0001  7.007011E-0001
  5.692720E-0004  2.607766E-0001
 -6.570530E-0001 -3.106060E+0000
 -2.641135E+0000  3.729714E-0001
 -1.751414E+0000 -6.569403E-0002
 -5.882874E-0001 -8.027996E-0001
 -7.880270E-0002  1.159807E+0000
 -1.637999E+0000  1.408767E+0000
 -1.567139E+0000 -2.339762E-0001
 -1.273891E+0000  6.192738E-0001
 -6.484022E-0001  9.429921E-0001
  2.092693E+0000  2.102300E+0000
  6.025741E-0003  1.534452E+0000
 -2.604309E+0000  1.847972E-0001
 -1.729503E+0000  8.234466E-0001
  1.522050E+0000  3.041710E-0001
  2.754586E+0000 -1.533546E+0000
  1.236616E+0000 -1.290407E+0000
 -2.119121E-0001 -1.142974E+0000
 -1.078395E+0000 -2.815327E+0000
  6.326903E-0001 -2.725932E+0000
  1.950929E+0000 -1.948390E+0000
 -1.229987E+0000 -1.774195E+0000
  8.430613E-0001  3.151378E-0001
  2.511588E-0001  4.220773E-0001
  1.054387E+0000 -2.499601E-0001
  9.897870E-0001  5.932317E-0001
  5.885748E-0001  2.155726E+0000
 -2.809334E-0001 -3.347036E-0001
 -4.529185E-0001  4.567974E-0001
  1.441275E+0000  2.415073E+0000
  9.989439E-0001  1.751759E+0000
  3.042518E-0001  1.602138E+0000
 -8.626505E-0001  1.049430E+0000
  1.061144E+0000 -1.510838E+0000
  3.163255E+0000 -3.394631E-0001
  3.685925E-0003  1.257727E+0000
 -1.616114E+0000  3.848846E-0001
 -2.484474E+0000 -1.598557E+0000
  1.125139E+0000  8.908683E-0002
  9.809444E-0001  1.710701E+0000
 -4.999813E-0001  5.238574E-0001
 -2.251634E-0001  5.571924E-0001
  3.469707E-0001  1.052568E+0000
  1.664592E+0000  8.718102E-0001
  1.036352E+0000 -8.442168E-0003
  5.663897E-0001 -4.369592E-0001
 -4.482977E-0001 -1.644303E+0000
  8.890174E-0001 -2.352773E+0000
  7.260791E-0001 -8.041326E-0001
 -1.171307E+0000 -1.833041E-0001
  9.756153E-0001 -1.100049E+0000
  2.054129E+0000  6.009965E-0002
  9.887219E-0002 -8.214656E-0001
 -8.327707E-0001  6.605526E-0003
  5.419947E-0002  5.817385E-0001
  6.583940E-0001  2.903262E-0001
 -5.347327E-0001 -6.458276E-0001
  1.565504E+0000 -1.039668E+0000
  7.698427E-0001 -1.723150E-0001
  1.715380E+0000  4.891122E-0002
  1.069851E+0000  5.504603E-0001
 -1.827228E+0000 -7.195104E-0001
 -4.682548E-0001 -1.742693E+0000
  5.054922E-0001 -2.019258E+0000
  2.167670E+0000 -8.309740E-0001
 -1.602657E+0000  1.841047E-0001
 -7.580447E-0001 -1.106413E+0000
 -2.338966E+0000  1.800216E+0000
 -3.003726E-0001  2.793355E+0000
  8.496285E-0001  7.374336E-0001
  1.098165E+0000  2.477783E+0000
  1.458819E+0000  2.142401E-0001
 -1.173744E+0000 -1.869939E-0001
 -2.076892E+0000 -1.571578E+0000
  9.321190E-0002 -2.149185E+0000
  6.172476E-0001  7.929956E-0001
 -1.715551E+0000  1.986088E-0001
 -1.839566E+0000 -1.817652E+0000
 -1.403243E+0000 -9.622016E-0001
 -5.755794E-0001  1.402645E+0000
  1.486571E-0001  9.059785E-0001
 -9.950849E-0001 -3.785051E-0001
  2.141708E+0000 -3.501394E-0001
  1.978362E+0000  2.035803E+0000
 -8.374061E-0001  1.738863E+0000
 -3.134862E-0001  1.329177E-0001
  2.329345E+0000  5.609385E-0001
 -2.809849E-0001  2.061625E+0000
 -2.199812E+0000  1.658911E+0000
 -5.830418E-0002  4.302507E-0001
  2.047383E+0000 -1.319462E+0000
  2.050553E+0000 -2.470764E+0000
 -1.015907E+0000 -1.404253E+0000
  3.962296E-0001 -1.378695E+0000
 -1.751116E+0000 -3.932201E-0001
 -1.303649E+0000 -4.975259E-0001
 -1.473939E+0000  2.411160E-0001
 -1.299280E+0000  1.139988E+0000
 -1.721552E+0000  6.546666E-0002
  9.177030E-0002  3.002219E-0002
 -6.440811E-0001 -7.555465E-0001
  8.343203E-0001 -2.315365E-0001
  1.780281E-0001 -4.766027E-0001
 -2.834667E+0000  4.037858E-0001
  1.763155E-0001  5.118174E-0001
  1.746087E+0000  2.579732E+0000
 -1.127118E+0000  1.978371E+0000
 -2.551035E+0000 -1.378717E-0001
 -3.166156E-0001 -1.010547E+0000
  1.559289E+0000 -2.885827E+0000
  7.276622E-0001 -4.380913E-0001
 -2.703518E+0000  4.158867E-0001
 -2.006820E+0000 -1.518671E+0000
  4.896040E-0001  1.026872E+0000
  1.308934E-0001  1.947734E+0000
 -1.727443E+0000  4.386211E-0001
  3.890670E-0002 -6.565178E-0001
 -8.496188E-0001  5.910399E-0001
 -1.780688E+0000  2.868046E-0001
 -1.783381E+0000  1.218885E-0001
 -2.771718E-0001  2.742994E-0001
  1.883014E+0000 -4.287856E-0001
  1.178376E-0001  1.463973E+0000
  9.929153E-0001  7.123079E-0002
  1.109061E+0000  1.455351E+0000
  1.151812E+0000  1.823058E-0001
 -7.534319E-0001  2.781749E-0001
  9.198433E-0001 -8.618464E-0001
  9.469409E-0001  2.042433E-0001
  1.179134E-0001 -2.266124E-0001
  4.331941E-0001 -1.236413E-0001
 -6.848526E-0001  1.451753E+0000
 -1.265864E+0000  1.521256E+0000
 -1.701800E-0001  2.356641E-0001
  4.423235E-0001 -1.033147E+0000
  1.676161E-0001  9.780699E-0001
 -2.867043E-0002  1.852593E+0000
 -1.013019E+0000  1.200135E+0000
  2.107772E+0000  1.128674E+0000
  1.018208E+0000  2.040951E+0000
 -1.430039E+0000  2.613426E+0000
 -1.897964E+0000  1.286939E-0001
 -7.017274E-0001 -1.818265E-0001
  2.892642E-0001 -8.061553E-0001
  1.732928E+0000 -1.525267E+0000
  1.694570E+0000  1.708606E+0000
 -5.575317E-0001  2.330933E+0000
 -8.387800E-0001  3.287717E-0001
  1.095559E-0002  1.655740E+0000
  1.109475E-0001 -1.992156E-0002
 -8.405366E-0001 -2.084024E+0000
 -1.701625E+0000 -1.670156E+0000
  1.980380E-0001 -8.146262E-0001
  2.848784E+0000 -1.027999E+0000
  1.953629E+0000 -2.318014E-0001
 -1.464593E+0000 -9.498698E-0002
 -2.109394E+0000 -5.667558E-0001
  1.421751E+0000  7.772096E-0001
  1.171110E+0000  7.702865E-0001
 -9.253135E-0001 -1.555286E-0001
  2.914334E-0001 -1.399021E+0000
  3.263784E-0001 -2.290261E+0000
  4.278820E-0001 -6.008692E-0002
  1.012951E+0000 -1.138676E+0000
 -7.331778E-0001 -2.316295E+0000
  1.753364E-0001  1.009409E-0001
  5.704707E-0002  3.475788E-0001
  6.566358E-0002  7.127146E-0002
 -4.957074E-0001  5.204655E-0001
 -1.553150E-0001  1.287669E+0000
 -2.405201E+0000  1.674182E-0001
  2.827537E-0001 -1.436585E+0000
  1.925443E+0000 -2.300126E+0000
  1.747410E+0000 -1.026291E-0001
 -9.032314E-0001 -7.844768E-0001
 -9.773758E-0001 -8.230667E-0001
 -1.124485E+0000 -1.700820E+0000
 -9.537725E-0001  1.764055E+0000
 -5.607264E-0002  3.226885E-0001
 -1.225800E+0000 -6.843354E-0001
 -9.162106E-0001 -1.469494E+0000
  3.155147E-0001 -7.017091E-0001
 -2.005854E-0001  4.748109E-0001
 -1.199141E+0000  1.402432E-0001
  6.960292E-0001  2.915236E-0001
  2.318960E+0000  2.130202E+0000
  3.437515E+0000  1.086804E+0000
 -1.500050E+0000  7.091999E-0001
 -2.721817E+0000  1.277235E+0000
 -3.507886E+0000  4.107528E-0001
 -1.690957E+0000 -1.344906E-0001
  1.908293E+0000 -2.196408E+0000
  1.596191E+0000 -1.234972E+0000
 -1.779152E+0000 -3.509422E+0000
 -2.899052E+0000 -1.461504E+0000
 -2.353412E+0000 -2.406678E+0000
  1.673245E+0000  9.889573E-0001
  9.382878E-0001  1.391282E+0000
 -3.557208E+0000  4.682570E-0001
 -2.173919E+0000  3.262485E-0001
  1.621865E+0000 -3.750048E-0002
  1.644869E+0000  5.654425E-0001
 -5.742654E-0001 -4.487611E-0002
 -2.517859E+0000 -1.281992E+0000
 -7.262030E-0001 -5.009725E-0001
  1.411364E-0001  5.335263E-0001
  2.378780E+0000  2.054686E+0000
 -4.626081E-0001  8.452418E-0001
  8.719815E-0002  5.307554E-0001
 -2.131546E-0001 -5.728166E-0001
 -1.325942E+0000 -7.349036E-0002
  4.708762E-0001  2.655070E+0000
  5.787153E-0001  2.346655E+0000
  2.370497E+0000  1.990075E+0000
  1.605425E+0000  2.184428E+0000
 -1.796501E+0000  5.774135E-0002
 -1.313800E+0000 -8.010394E-0001
  3.515794E-0001  2.526622E-0001
  1.224724E+0000  2.694608E-0001
 -9.913586E-0001  9.572748E-0001
 -7.580856E-0002  7.604684E-0001
 -1.992167E+0000  2.128432E-0001
  2.368640E-0001  4.276635E-0001
  2.106800E+0000 -1.617953E+0000
  9.580376E-0002 -7.447936E-0001
 -1.545668E+0000 -9.520844E-0001
  6.630787E-0001 -7.305088E-0001
  2.704209E+0000 -3.169329E-0001
  1.525644E+0000  7.863535E-0001
 -1.031633E+0000  4.916962E-0001
 -5.960298E-0001  1.054056E+0000
 -2.712569E-0001  9.796724E-0001
 -1.396580E-0001  1.416371E+0000
  1.468348E+0000  1.370000E+0000
 -2.343957E+0000  7.039920E-0002
 -1.526226E-0001  1.777427E-0002
  7.377864E-0001 -8.895760E-0001
  1.636030E+0000  5.972848E-0001
  7.876836E-0002  1.851430E+0000
 -6.856836E-0001  1.585970E+0000
  2.589968E+0000  1.887630E+0000
  2.574585E+0000  2.131852E+0000
  2.023583E+0000  1.019672E+0000
  4.983647E-0001  1.241262E+0000
 -3.784211E-0001 -9.089888E-0001
 -1.078202E+0000 -1.769013E+0000
  7.911464E-0001 -1.031707E+0000
  4.912992E-0001 -2.446909E+0000
 -1.928735E+0000 -2.567842E-0001
 -9.151347E-0001  5.592298E-0001
 -1.320252E+0000  9.817464E-0001
  2.050351E+0000  3.018849E+0000
 -2.275686E-0001  2.659075E+0000
 -1.830797E+0000  1.637568E+0000
  3.302477E-0001  2.673696E-0001
  1.321851E+0000  1.025385E+0000
  4.113451E-0002  9.658224E-0001
 -2.719076E+0000  1.246097E+0000
 -2.488878E+0000  9.184205E-0001
  1.206845E+0000 -5.600086E-0001
  1.625489E+0000  5.855846E-0001
  1.052651E-0001 -9.140866E-0001
 -1.260720E+0000 -5.178134E-0001
 -1.133103E+0000 -5.481945E-0001
  3.764316E-0001 -1.178077E-0002
 -1.563282E+0000  1.828762E-0001
 -9.386122E-0001 -2.075104E+0000
  2.905227E+0000 -1.335985E+0000
 -7.248889E-0001 -1.915960E+0000
 -1.924542E+0000 -4.799273E+0000
  1.967703E+0000 -2.699979E+0000
  4.119050E+0000 -6.595853E-0001
 -5.226465E-0001 -4.114499E-0001
 -2.580043E+0000 -7.428863E-0001
 -2.080696E+0000 -2.821858E-0001
  1.654347E+0000  4.794243E-0003
  2.507069E-0001  2.815653E+0000
 -4.411200E-0001  1.088947E+0000
  4.347941E-0001 -1.154113E+0000
  2.443213E+0000 -2.497527E-0002
 -5.310011E-0002  1.063276E+0000
 -2.822152E+0000  1.365933E+0000
  7.035707E-0001  1.216787E-0001
  2.378391E+0000  7.478941E-0001
 -5.909962E-0001 -5.445273E-0001
 -2.870514E-0001  3.082709E-0003
 -5.158322E-0001 -1.789402E+0000
  1.911307E+0000 -1.178456E+0000
 -4.324333E-0002 -2.152414E-0001
 -1.191295E+0000  4.386784E-0001
 -2.102222E+0000  1.187124E+0000
 -2.836094E-0001  5.990739E-0001
 -1.773470E+0000  1.415912E+0000
  9.931415E-0001 -1.217514E+0000
  1.420830E+0000 -5.227436E-0001
  8.725309E-0001 -1.727045E+0000
 -1.189671E+0000  2.768039E-0001
 -2.848730E+0000  6.686677E-0001
 -1.119690E+0000 -7.870066E-0001
  2.606310E+0000  2.562010E-0001
  1.682009E+0000 -1.606536E+0000
  9.950793E-0001 -2.610916E+0000
 -1.697922E+0000 -1.998140E+0000
  2.031259E-0001 -1.280943E+0000
 -1.336114E-0001 -2.484199E+0000
 -1.480793E-0001 -1.285452E-0001
 -3.847498E-0001 -9.863671E-0001
  8.044478E-0001 -5.102951E-0001
  7.471709E-0001  1.788782E+0000
 -1.004644E+0000  1.742613E+0000
 -2.707096E+0000  1.288527E+0000
 -1.521938E-0002  3.225718E-0001
 -6.780695E-0001  9.905777E-0001
 -6.924413E-0001  1.366929E+0000
  1.898372E-0001  2.875417E-0001
  1.426635E+0000  3.008255E-0001
  2.272394E-0001  6.987140E-0001
 -1.451866E+0000 -5.025452E-0001
 -5.632877E-0001 -5.445513E-0001
  7.192696E-0001  1.416825E+0000
 -1.633871E+0000 -8.951850E-0002
 -5.210043E-0001  3.840650E-0001
 -3.698616E-0001  1.551896E+0000
 -1.724559E+0000  3.834391E-0001
 -1.893528E+0000 -2.517152E+0000
  1.281186E+0000 -4.856888E-0001
  1.200383E-0001 -1.049158E+0000
 -1.481248E-0001 -5.398044E-0001
 -1.323893E+0000 -1.137707E+0000
  1.600693E+0000  1.317250E+0000
 -1.821495E-0001  1.032773E+0000
 -1.437298E+0000  6.554062E-0001
  6.980995E-0001 -1.437707E+0000
  2.507760E+0000 -2.122868E+0000
  2.409043E-0001 -1.006187E+0000
 -4.436422E+0000 -1.260096E+0000
 -1.815047E+0000 -1.625532E+0000
  2.771336E+0000  2.573795E-0002
  1.396507E+0000  8.306958E-0001
 -1.913515E+0000  5.449097E-0001
 -4.100863E-0001  9.971228E-0001
 -1.115674E-0001  6.933714E-0001
  6.045485E-0001  1.946053E+0000
  1.830567E+0000  7.455274E-0001
 -1.189016E+0000  9.227191E-0001
 -2.630167E+0000  6.548896E-0002
  9.800245E-0001  1.316187E+0000
 -2.375130E-0001  3.805873E-0001
  1.307364E+0000  1.765336E+0000
  3.983670E-0001  1.434340E+0000
  2.450812E+0000  1.095741E+0000
  4.482432E-0001  1.791302E+0000
 -4.899250E-0001  1.725922E+0000
 -5.321036E-0001  1.073605E+0000
  6.934631E-0001  7.591211E-0001
 -1.968438E+0000  1.257631E+0000
 -7.195585E-0001  8.215478E-0001
  1.203500E+0000 -2.317981E+0000
  2.479492E+0000 -1.644153E+0000
  8.869070E-0001 -1.615057E+0000
 -1.755202E+0000 -2.573311E+0000
 -3.325081E-0001 -1.039755E+0000
  1.176477E+0000 -2.028569E+0000
  2.592063E+0000 -1.652979E+0000
  5.649047E-0001  1.210008E+0000
 -9.107236E-0001  1.053922E+0000
  1.824249E-0002 -1.259906E-0002
  4.765196E-0001  1.842414E+0000
 -3.097086E-0001  1.941812E+0000
  6.018785E-0001 -5.723640E-0001
  2.646119E+0000 -7.500550E-0001
 -1.555698E-0001 -8.819360E-0001
 -1.099341E+0000  1.798133E-0001
 -8.117321E-0001 -7.190249E-0001
  2.458185E-0001 -1.310497E+0000
  9.375795E-0001 -6.442057E-0001
 -1.027506E+0000  2.276079E-0001
 -1.226054E+0000 -2.525304E+0000
 -1.321224E+0000 -1.757675E+0000
 -5.303163E-0001 -2.910958E+0000
 -2.631733E-0001  1.895153E-0002
  1.251734E+0000  1.292570E+0000
  2.117699E+0000  2.079441E-0001
  2.107203E+0000 -6.544112E-0002
 -9.234855E-0001 -3.654400E-0001
 -1.198881E+0000 -9.321264E-0001
 -5.223831E-0001 -4.500612E-0002
  9.142264E-0001  1.238367E+0000
  2.200697E+0000 -4.246558E-0001
  1.184464E+0000 -1.745522E+0000
 -1.469435E+0000 -1.763583E+0000
  1.012925E+0000 -1.639889E+0000
  2.217818E+0000 -5.008241E-0002
 -1.702821E+0000  2.990294E-0001
 -5.130831E-0001  1.306417E+0000
  1.742361E+0000  1.025966E+0000
  7.300819E-0001  7.435582E-0002
 -3.353705E-0001 -4.540420E-0001
 -2.703859E-0002 -1.281587E+0000
  7.273453E-0002 -1.522466E+0000
  4.095579E-0001 -4.554955E-0001
 -1.003760E+0000 -6.617355E-0001
 -6.191310E-0001 -6.166220E-0001
 -2.228457E-0001 -7.189794E-0001
  2.773664E-0001 -7.705736E-0001
  6.391331E-0001  9.819536E-0001
  4.010675E-0001 -1.982354E-0001
 -8.634222E-0002  5.330847E-0001
 -7.982792E-0001  2.969470E-0001
  1.633788E+0000 -3.943362E-0001
  2.628343E+0000  1.229310E+0000
  1.271735E+0000  1.295252E+0000
 -2.304843E+0000  2.053904E+0000
 -5.221804E-0001  1.061834E-0001
  1.404776E+0000  3.469642E-0001
  1.268866E+0000  1.194440E+0000
 -1.566992E+0000  2.621701E-0001
 -1.411284E+0000  1.427555E-0001
  1.626022E+0000 -1.230039E+0000
  1.997484E+0000  4.204848E-0001
 -2.284104E-0002  1.630795E+0000
  1.634353E+0000  5.693586E-0002
  4.792598E-0001  7.785719E-0001
  1.750056E+0000  1.054497E+0000
  1.322469E+0000 -3.235593E-0001
  1.717271E+0000 -6.994495E-0001
 -4.414653E-0001 -5.207454E-0002
 -1.314565E+0000 -1.382659E+0000
  2.954336E-0001 -1.383996E+0000
  2.580787E-0001  3.332940E-0001
 -8.288637E-0001 -1.676397E-0001
 -9.678840E-0001  6.065216E-0002
  2.042318E-0001 -1.057573E+0000
  1.462520E-0001 -1.310247E+0000
 -3.173192E-0001 -1.276886E+0000
  1.459344E+0000 -1.940723E+0000
  4.734929E-0001 -6.332931E-0001
 -2.994232E-0001  8.997156E-0001
  4.031566E-0001  1.421999E-0001
  2.133241E+0000  4.667033E-0001
 -8.297745E-0001  9.638853E-0001
 -2.667145E+0000  1.229906E+0000
 -1.730672E+0000 -1.241917E+0000
  2.947885E-0001 -1.235326E+0000
  1.563627E+0000 -1.485659E-0001
  1.626395E+0000 -1.453465E-0001
 -8.853869E-0001 -9.794027E-0001
 -4.823276E-0001 -2.817411E-0001
 -1.424419E+0000 -2.030940E-0001
  1.246791E+0000  7.895890E-0001
 -6.589737E-0001  1.128359E-0001
 -3.390425E+0000 -4.986958E-0001
 -8.041984E-0001 -5.970128E-0001
 -3.546276E-0001  3.390400E-0001
  1.356159E+0000  1.724342E+0000
  1.132789E+0000  2.060766E+0000
  7.598264E-0003 -4.123131E-0001
 -6.565213E-0001  1.117944E+0000
 -5.478769E-0001  1.343117E+0000
  4.243695E-0001  1.548078E+0000
  1.169400E+0000  7.572203E-0001
  9.464256E-0001  8.606718E-0001
 -3.298030E-0001  1.888930E-0001
 -1.524508E+0000  1.353708E+0000
 -2.101664E+0000  7.608757E-0001
 -2.128894E+0000 -1.278096E+0000
  1.698496E+0000 -2.159265E+0000
  2.497396E+0000  8.472459E-0001
 -4.422237E-0001 -9.181239E-0002
 -4.328357E+0000  4.838189E-0002
 -7.768366E-0001 -4.234754E-0001
 -4.830348E-0002  1.511177E+0000
  2.266967E+0000  1.791264E-0001
  1.526469E+0000 -1.193587E+0000
 -1.187387E+0000 -1.504661E+0000
 -6.889652E-0001 -2.145257E+0000
  3.647579E-0001 -1.566588E+0000
  1.502429E+0000 -1.095935E+0000
  5.377845E-0001  1.527497E+0000
 -7.256994E-0001  1.415575E+0000
  4.076644E-0001  2.491939E+0000
 -9.726461E-0001  1.789443E+0000
 -4.396283E-0001  5.964363E-0001
 -4.353044E-0001  8.672308E-0002
  8.516279E-0001 -1.378286E+0000
  2.651499E+0000 -1.220030E+0000
 -1.390582E-0001  2.351354E-0001
 -2.847904E+0000  2.388672E-0001
 -2.315402E+0000 -1.902074E+0000
  5.811010E-0001 -1.565505E+0000
 -8.658610E-0002  2.833547E-0001
 -8.401143E-0001 -1.039774E+0000
 -1.215230E+0000 -4.853383E-0001
 -1.691812E+0000  1.014380E+0000
 -9.033190E-0001  1.388776E-0001
 -1.143738E+0000  3.011691E-0001
 -1.411891E+0000  4.288454E-0001
  2.955845E-0001 -1.326515E-0001
  4.371044E-0001  4.110017E-0001
 -1.346609E+0000 -7.435054E-0001
 -2.914464E+0000  1.265058E-0001
 -1.335793E+0000  1.782367E-0001
 -3.705041E-0002 -7.965935E-0002
 -9.820654E-0001  1.243866E+0000
 -3.518314E-0001  1.975315E+0000
  7.090923E-0001  4.342052E-0002
  1.173337E+0000  4.183880E-0001
  6.852461E-0001 -2.918220E-0002
 -3.311017E+0000 -9.398297E-0001
 -4.167033E-0001 -6.036072E-0002
  2.080550E+0000 -1.161346E+0000
  1.538129E+0000  1.505709E+0000
 -2.886637E+0000  1.067567E+0000
 -6.567184E-0001  6.966131E-0001
 -5.180281E-0002  5.093997E-0001
 -1.287950E+0000  1.231594E+0000
 -1.527016E+0000  1.971471E+0000
 -1.877459E+0000  1.799666E+0000
 -7.742099E-0001 -6.668566E-0001
  1.714964E-0001 -5.834205E-0001
  1.657119E+0000 -1.345654E+0000
  2.320959E-0001 -5.461870E-0001
 -7.254382E-0001 -1.979926E+0000
 -8.096662E-0001 -7.638928E-0001
 -3.741849E-0001 -2.679682E+0000
  2.993516E+0000  1.578860E-0001
  2.548151E+0000 -3.584784E-0002
 -7.205701E-0001  1.623637E-0001
 -2.643312E+0000 -1.124342E+0000
  1.596816E+0000 -2.012295E+0000
  5.959754E-0001  6.600207E-0001
  6.936473E-0002  6.587555E-0001
 -2.212163E+0000 -1.002113E+0000
 -1.058963E+0000 -9.991461E-0001
 -1.616252E+0000 -7.200529E-0001
 -5.587356E-0001 -2.551912E+0000
  1.269160E+0000 -2.412345E+0000
  1.341483E+0000 -1.394852E+0000
 -1.274256E+0000 -6.531170E-0001
 -1.188879E+0000 -4.162045E-0001
  5.780765E-0001 -1.363012E-0001
 -1.225272E-0001 -1.341486E+0000
  4.516236E-0001 -2.662495E-0001
  1.332286E-0001  1.202936E+0000
  1.868379E-0001 -2.965682E-0002
 -2.249108E-0001 -1.938315E+0000
  1.272371E+0000 -5.531593E-0001
  3.099337E-0002 -2.737598E+0000
  2.907036E-0001 -2.462621E+0000
 -1.013129E+0000  1.165584E+0000
 -4.770199E+0000 -1.179114E+0000
 -1.043536E+0000 -2.815169E+0000
  1.035569E+0000 -1.253384E+0000
 -7.700280E-0001  1.217442E+0000
 -2.541376E+0000  2.145763E-0001
  2.277659E-0002 -8.617206E-0001
  1.310161E+0000  5.937676E-0001
 -2.373076E-0001  1.185591E+0000
 -3.445437E+0000 -2.073343E+0000
 -9.119343E-0001 -1.425857E-0001
 -8.618990E-0002  1.119805E+0000
  1.186232E+0000 -2.856110E-0001
  1.902478E+0000 -4.449543E-0001
 -1.109404E+0000  2.130272E-0001
 -9.593021E-0001 -9.148617E-0001
  1.269569E+0000 -1.531846E+0000
  1.114393E+0000 -2.151153E+0000
 -1.714643E-0002 -1.310214E-0001
 -2.289863E+0000  2.070790E-0001
 -1.718047E+0000  4.012897E-0001
 -3.834069E-0001  1.334050E-0002
  1.149592E+0000  1.372813E+0000
  2.928333E+0000 -1.456137E-0001
 -5.468002E-0001 -4.840029E-0001
  2.928996E-0001  4.046675E-0001
  5.098147E-0001 -1.116152E+0000
  1.678715E+0000 -2.766196E+0000
  2.197898E+0000 -1.162142E+0000
 -2.732767E-0001 -6.461446E-0001
 -2.646444E+0000 -6.647724E-0001
 -7.650548E-0001 -1.378843E+0000
 -1.048447E+0000 -1.709186E+0000
 -2.858150E-0002 -2.397174E+0000
  5.530454E-0001 -3.839547E+0000
  1.428760E+0000 -2.515457E+0000
  3.137598E-0001 -3.771227E-0001
 -1.340457E+0000 -7.469327E-0001
 -1.871674E+0000 -2.544512E+0000
  1.800955E+0000 -4.097087E+0000
  4.460881E-0001 -2.405034E+0000
 -1.154729E+0000 -1.232949E+0000
  4.600282E-0001 -9.645587E-0001
 -6.302325E-0001 -1.215227E+0000
  1.838503E+0000 -2.884877E-0001
  1.056962E-0001 -1.257766E+0000
  3.537262E-0002 -3.094387E+0000
  1.472429E+0000 -8.205298E-0001
  5.246166E-0001  7.706863E-0001
 -1.525653E-0001  1.891611E+0000
  8.854810E-0001  2.447696E-0001
  2.325159E-0001  1.003050E+0000
 -2.784762E+0000  1.155713E+0000
 -1.866078E+0000  3.382081E-0001
  1.782055E+0000  3.617230E-0001
  1.986717E+0000  1.676346E+0000
 -9.566545E-0001  1.817216E+0000
 -7.415213E-0001  2.949538E-0001
  1.027320E+0000  2.038205E+0000
 -6.417942E-0001  3.237947E+0000
 -8.807451E-0001  1.703359E+0000
 -1.025552E+0000 -7.574722E-0001
  1.793134E+0000  1.583900E-0001
  2.011664E+0000 -3.702051E-0001
  2.095468E-0001  1.646102E+0000
 -2.069334E+0000 -1.733339E-0001
  1.305005E+0000 -1.324719E+0000
 -9.002890E-0001 -1.481949E+0000
 -1.900251E-0001 -9.621336E-0001
 -3.745588E-0001 -2.391854E+0000
  8.403460E-0001 -1.296585E+0000
  2.522759E-0001 -1.475473E-0001
  3.037056E-0001  1.131830E-0002
 -2.404341E-0001  4.551751E-0001
 -3.546036E+0000  6.676471E-0001
 -1.398821E+0000  4.406965E-0001
  8.962850E-0001  9.651010E-0001
  1.170421E+0000 -9.366161E-0001
 -1.419042E+0000 -4.834072E-0002
  1.261093E+0000 -1.897427E+0000
  1.073335E+0000  3.148021E-0001
  2.935816E-0001  2.264922E+0000
 -1.317732E+0000  1.639319E+0000
 -1.958466E-0001  6.211660E-0001
 -3.009406E-0001 -1.047433E+0000
 -6.629654E-0001 -9.294775E-0001
  1.344256E+0000 -8.817162E-0001
  7.449907E-0001 -8.877509E-0001
 -6.458301E-0001 -2.060100E+0000
 -2.027962E+0000 -1.878544E+0000
 -3.695697E-0001 -2.982702E-0001
  2.424954E-0001 -7.053521E-0001
  2.173782E-0001  4.583005E-0001
  4.992548E-0001  8.923041E-0001
 -1.967533E+0000  6.016251E-0002
  4.359867E-0002 -1.355162E+0000
  1.473751E+0000 -1.553043E-0001
  4.100465E-0001  1.205649E+0000
 -1.503148E+0000  1.134499E+0000
  4.571919E-0001 -1.940175E+0000
  4.452176E-0001 -1.752414E+0000
  1.017545E+0000 -2.137783E+0000
  1.018536E+0000  5.228680E-0001
 -1.013808E-0001  1.573989E+0000
 -2.660066E+0000  1.362010E+0000
  1.500734E+0000  2.734694E+0000
 -4.616721E-0001  2.047174E+0000
  1.476222E+0000  2.720534E+0000
 -3.743175E-0001  3.368164E-0001
  3.139446E-0001 -4.891939E-0001
  1.294507E+0000 -8.995042E-0001
  1.843705E+0000 -1.711649E+0000
  5.974647E-0001 -2.698832E+0000
  1.489426E+0000 -9.975277E-0001
  2.247137E+0000  2.303536E-0001
  7.405240E-0001  1.048611E+0000
 -1.137695E+0000  1.010521E+0000
  5.580222E-0001  1.291371E+0000
 -5.748359E-0001  1.434043E+0000
 -6.126621E-0001  1.069349E+0000
 -8.677022E-0001  5.533857E-0001
 -1.049335E+0000  1.091464E+0000
  1.346569E-0001 -4.632141E-0001
 -2.367490E-0001  4.809748E-0001
 -1.729621E-0001  1.339895E+0000
 -8.816511E-0001 -3.458673E-0001
  6.476999E-0001  9.374519E-0002
 -5.136140E-0001  1.830814E+0000
 -9.398859E-0001  3.669423E-0002
  8.785172E-0001  5.181528E-0001
  1.277246E+0000 -1.154252E+0000
 -1.045290E+0000 -4.114595E-0002
  6.632582E-0001 -6.523833E-0001
 -5.968377E-0001 -4.939386E-0001
 -1.954270E+0000  1.294403E+0000
 -1.118274E+0000  5.303450E-0001
  3.332439E-0001  4.299514E-0002
  1.069490E+0000 -1.087866E+0000
  1.934929E+0000 -4.321851E-0001
 -4.315735E-0001  1.198111E-0001
 -6.643504E-0001 -2.979284E-0001
 -7.437025E-0001 -8.667028E-0001
  2.538720E+0000 -1.448717E+0000
 -1.009352E+0000  3.924704E-0001
 -3.127619E+0000  1.832680E+0000
 -4.778377E-0002  1.157226E+0000
 -9.214036E-0001  2.349240E-0001
  1.023427E+0000 -3.140678E-0001
  1.124123E-0001 -5.590802E-0001
  8.821538E-0002 -7.873625E-0001
  9.267086E-0001 -2.687745E-0001
 -1.535367E+0000 -5.713806E-0001
 -1.503706E+0000 -1.253671E+0000
 -8.504621E-0002 -7.278116E-0001
  1.634306E+0000  1.176235E+0000
  1.504267E+0000  1.128753E+0000
 -3.683476E-0003 -1.286484E-0001
  1.010254E+0000  1.542442E+0000
  8.670845E-0001  1.950884E+0000
  4.480743E-0002  1.228672E+0000
  3.304900E+0000  4.343197E-0001
  1.915536E+0000  1.416653E+0000
  1.893701E+0000  1.338570E+0000
 -5.993022E-0001  8.516746E-0001
 -5.263583E-0001 -3.531026E-0001
  1.636871E-0001 -1.052824E+0000
  1.846868E+0000 -2.692405E+0000
  7.856474E-0001 -1.736872E+0000
 -5.929090E-0003 -3.944592E-0001
  5.224634E-0002  1.725002E+0000
  5.360573E-0001  9.625326E-0001
 -2.009977E+0000  4.644293E-0001
 -1.873563E+0000 -6.173810E-0001
  1.322227E+0000 -4.157102E-0001
  1.861181E+0000  1.888725E-0002
 -2.871670E-0001 -1.676112E-0001
 -8.364676E-0001 -3.296369E-0001
 -1.014342E+0000  5.073434E-0001
 -9.355754E-0001  6.422968E-0001
  1.782525E+0000 -1.729700E-0001
  1.038979E+0000 -9.334610E-0001
 -4.488282E-0001 -2.374008E+0000
 -1.106488E+0000 -1.364520E+0000
 -1.520459E+0000  3.228069E-0002
 -4.872949E-0001 -5.024902E-0001
 -3.033117E-0002 -2.107894E+0000
 -9.179795E-0002 -2.976515E-0001
  1.089192E-0001 -7.914923E-0001
 -2.034865E+0000 -9.270325E-0001
  8.897641E-0002 -2.112593E+0000
  1.016142E+0000 -1.776067E+0000
  1.332797E+0000  5.872151E-0001
 -2.531143E+0000 -1.079783E-0002
 -6.169123E-0001  2.729680E-0001
  1.126940E+0000 -1.686871E+0000
  9.373877E-0001 -1.279532E+0000
 -2.246688E-0001 -2.264382E+0000
 -7.827958E-0001 -1.902831E+0000
  2.219083E-0002 -1.405268E+0000
  2.419111E-0001  1.233662E+0000
 -1.700171E+0000  1.281179E+0000
 -2.325162E+0000  1.774716E+0000
 -6.467809E-0001  2.743887E+0000
 -9.142263E-0001  2.447589E+0000
  1.204701E+0000  3.276402E+0000
  8.776639E-0001  1.997162E+0000
 -8.971975E-0002  1.668579E+0000
  6.276031E-0001 -9.452124E-0001
  8.218702E-0001  5.484128E-0001
 -5.423765E-0001  1.683429E+0000
 -6.576580E-0001 -2.314923E-0001
 -8.989436E-0001 -2.066916E+0000
  5.138240E-0001 -1.005077E+0000
 -5.961150E-0001 -7.005568E-0002
 -7.949987E-0001  5.144752E-0002
 -1.708184E-0001  1.044084E+0000
 -6.486943E-0001  1.853678E-0001
  2.157161E+0000  6.480881E-0001
  6.001931E-0001 -1.590924E+0000
  8.008994E-0001 -8.373661E-0001
 -2.614491E+0000 -1.790774E+0000
 -1.857872E+0000  3.215897E-0001
 -7.865498E-0001  2.770351E-0001
  1.005693E+0000  1.079073E+0000
  1.589997E+0000  2.911566E+0000
 -3.207573E-0001  4.767213E-0001
  4.918882E-0001 -1.579732E-0001
  1.110962E+0000 -4.029683E-0001
  2.214121E-0001 -9.938185E-0001
 -2.031291E-0001  5.921304E-0002
 -4.233057E+0000 -1.347029E+0000
 -3.104411E+0000 -2.241779E+0000
  2.635356E-0001 -1.331161E+0000
  1.716141E+0000  1.671792E-0001
 -6.202930E-0001 -9.212536E-0002
 -2.891816E+0000  7.080369E-0001
 -8.553094E-0001  3.618709E+0000
 -9.089251E-0001  2.294519E+0000
 -3.775433E-0002  3.385645E+0000
  9.232513E-0001  1.679052E-0001
  6.542197E-0001 -7.971096E-0001
  1.321068E+0000 -9.903094E-0001
 -7.908741E-0001 -5.696519E-0001
  9.185009E-0001  2.034008E-0001
  6.596876E-0001  1.165438E+0000
 -9.626095E-0001 -2.807871E-0001
  1.764600E-0001  3.186494E-0001
 -1.656186E-0001  3.425168E-0001
  3.468697E+0000 -1.768272E+0000
 -1.206716E+0000  2.826141E-0001
 -3.251161E+0000 -9.013734E-0001
  1.969504E+0000 -3.979785E-0001
  8.417785E-0001  9.221124E-0001
 -1.606629E+0000  3.606749E-0001
  2.380166E-0001  1.641278E+0000
  4.692411E-0001  8.644347E-0001
  4.026251E-0001 -2.646304E-0001
  1.605076E-0001 -6.852673E-0001
 -2.562315E-0002 -1.514659E+0000
  1.736947E-0001 -1.209074E+0000
 -6.470854E-0001 -1.130971E+0000
 -1.797373E+0000  1.403631E+0000
  9.160195E-0002  5.293805E-0001
  1.428043E+0000  1.272429E+0000
  2.598246E+0000 -1.285122E+0000
  2.372293E-0001 -2.331039E+0000
 -4.568825E-0001 -2.694455E+0000
 -7.872376E-0001 -1.239075E-0001
 -1.300803E-0001  5.639500E-0001
 -6.361219E-0001  1.832666E-0001
  6.064209E-0001  2.931547E-0001
  9.944685E-0001 -8.090090E-0001
  1.969146E+0000  9.777097E-0001
  1.734307E+0000  3.049705E+0000
 -5.813897E-0001  2.270576E+0000
  8.402209E-0001  1.008937E+0000
 -5.720687E-0002  1.511857E+0000
  5.180230E-0001 -4.709575E-0001
 -3.748198E-0001  1.541049E+0000
  3.451007E-0001 -1.399213E+0000
  2.444108E-0001 -1.657279E+0000
 -2.905732E+0000 -4.177823E-0002
 -1.058468E+0000  7.767651E-0001
 -1.111312E+0000 -6.419205E-0001
  2.605465E-0001 -2.146435E+0000
 -9.679498E-0001 -6.581580E-0002
  7.269282E-0001  1.566075E+0000
 -4.176156E-0001  1.512117E+0000
 -1.697313E+0000  5.523467E-0002
  2.153021E-0001 -5.572656E-0001
  2.193660E+0000 -9.415775E-0001
 -1.896899E-0001 -7.568476E-0002
 -2.307624E+0000  2.827594E-0001
 -2.496078E+0000 -1.306763E+0000
  2.140741E+0000  2.178709E+0000
  2.435478E+0000  2.776990E+0000
 -9.005694E-0001  4.239704E+0000
 -2.774626E+0000  1.704331E+0000
 -4.375713E-0001 -3.801237E-0002
  1.993945E-0001  3.553334E-0001
  5.892788E-0001  1.973727E-0001
 -7.513798E-0002 -2.307969E-0001
  1.318776E+0000 -1.426895E-0001
 -3.482413E-0001 -1.006596E+0000
  4.869382E-0001 -2.134997E+0000
 -2.117494E+0000 -1.011039E+0000
  1.352191E+0000 -1.629713E+0000
  2.389250E+0000 -4.257076E-0001
  3.465413E+0000 -4.188479E-0001
 -1.389055E+0000  9.106074E-0001
 -1.938441E+0000  2.994852E-0001
 -2.742367E+0000  7.580561E-0002
  3.798707E-0001  1.625759E+0000
 -2.381652E-0001  6.413321E-0001
 -4.837211E-0002  3.185416E-0001
 -2.667516E+0000  6.265647E-0001
 -2.825730E+0000  1.782551E+0000
 -1.316126E+0000  2.030465E+0000
  8.781744E-0001  5.601507E-0001
 -1.148939E+0000 -1.745790E+0000
  5.591891E-0001 -2.768813E+0000
  3.078206E-0001 -1.459056E+0000
 -2.669555E-0001 -1.952227E+0000
  1.024943E+0000  5.740536E-0001
  1.711710E-0001 -1.923886E+0000
 -7.319656E-0001 -2.045586E+0000
  1.310273E+0000 -2.653594E+0000
  4.045962E-0001 -6.360748E-0001
 -1.840197E+0000 -1.635582E+0000
  1.218290E+0000 -1.432174E+0000
  9.355782E-0001 -4.414494E-0001
  7.530972E-0001  1.167604E+0000
  5.943004E-0001  6.119590E-0001
  1.172768E+0000 -1.043703E+0000
  4.565845E-0001  1.312114E-0001
 -1.485463E+0000 -7.846578E-0001
 -2.603773E-0001 -6.104628E-0001
  2.609214E+0000  5.851401E-0001
 -8.731817E-0002 -3.993089E-0002
 -8.888153E-0001 -6.571064E-0001
  1.334295E+0000  1.046681E-0001
  1.316948E+0000  7.865281E-0001
 -8.226204E-0001  1.069284E+0000
 -1.453532E+0000  8.119225E-0001
  5.365294E-0001  4.570073E-0001
  1.533240E+0000 -9.036185E-0001
  1.504754E+0000  3.363500E-0001
 -2.170731E-0002 -2.315865E-0001
  3.277385E+0000 -5.908850E-0001
  1.432565E+0000  9.114924E-0001
 -1.285913E-0001  3.222855E-0001
 -1.867419E+0000  3.580677E-0001
  4.164298E-0001 -1.302756E+0000
  2.661889E+0000  3.367086E-0001
  2.797634E+0000  2.002964E-0001
 -5.757257E-0001 -1.165507E-0002
 -9.855273E-0001 -8.261025E-0001
 -2.135384E+0000 -8.440277E-0001
  6.492231E-0001 -7.857503E-0002
 -4.846931E-0001 -6.629659E-0001
 -1.239336E+0000 -4.882798E-0001
 -1.966417E+0000 -5.194797E-0001
 -5.566309E-0001 -2.335282E+0000
  7.394879E-0001 -2.110597E+0000
  7.650313E-0001 -3.925427E-0001
 -5.468599E-0001  1.189539E+0000
 -3.508725E+0000  2.754682E+0000
  8.503672E-0001 -1.049120E-0001
  8.256909E-0001  4.531056E-0001
 -1.145455E-0001  2.534461E-0001
  8.271815E-0001  8.327952E-0001
 -2.214449E-0001  1.013133E+0000
 -7.423945E-0001 -4.411207E-0001
 -4.633739E-0001  8.467747E-0002
  2.576147E-0001 -1.605678E+0000
 -1.470358E+0000 -2.539725E+0000
 -7.598605E-0001 -1.959074E+0000
 -1.281508E-0001 -1.396230E+0000
  2.271850E+0000 -3.725261E-0001
  1.428184E+0000  2.195491E-0001
 -3.725613E-0002  1.069063E+0000
 -2.190755E+0000  2.635208E+0000
 -3.949666E-0001  2.280788E+0000
 -2.266279E-0001 -3.320697E-0001
  6.717183E-0001  6.555287E-0001
  1.771102E+0000 -2.138693E-0001
 -1.076084E-0001 -4.555156E-0001
 -1.078722E+0000 -9.588515E-0001
  2.039529E+0000 -9.971015E-0001
  2.412375E+0000  1.405806E+0000
 -1.641482E+0000  1.309796E+0000
  8.869009E-0001  1.279557E+0000
  2.254331E+0000  7.780245E-0001
  5.093660E-0001 -4.002829E-0001
  1.479204E+0000 -2.843763E+0000
  7.750039E-0001 -3.554854E+0000
  3.440917E+0000 -3.075178E+0000
  1.844880E+0000 -2.171791E+0000
 -1.734385E+0000 -6.435214E-0001
 -3.183021E+0000 -9.428143E-0001
 -8.850940E-0001 -7.024833E-0001
 -2.571628E-0001 -9.858997E-0001
  2.079440E+0000 -2.200524E+0000
  1.048801E+0000  9.027760E-0002
 -3.591028E-0001 -1.571661E+0000
 -1.605305E-0001 -1.375006E+0000
 -2.791547E-0001 -9.921838E-0001
 -4.626488E-0001  1.080480E-0003
  3.838576E-0001  1.331445E+0000
  1.215324E+0000  8.017017E-0001
  1.959954E+0000  1.990231E+0000
 -8.876335E-0002  1.304737E+0000
 -6.244159E-0001 -3.052281E-0001
  5.841831E-0001 -3.161864E+0000
  3.105100E+0000 -2.888176E+0000
  5.350186E-0001 -3.354511E+0000
 -9.803762E-0001 -2.677574E+0000
 -1.596592E+0000 -3.548456E-0001
 -1.385684E+0000 -5.092861E-0001
  1.385431E+0000 -2.378999E+0000
  9.877633E-0001  3.288329E-0001
 -1.950878E+0000  8.231636E-0001
 -1.716619E+0000 -1.836928E+0000
  5.483489E-0001 -7.300968E-0001
  2.683214E+0000  1.649773E+0000
  5.084273E-0001  1.471998E+0000
 -1.639664E-0001 -7.679771E-0001
 -4.619672E-0001 -2.112971E+0000
  1.529144E+0000 -2.726060E+0000
  1.975173E-0001  4.756210E-0001
 -1.172213E+0000 -2.546362E-0001
 -6.322133E-0001 -2.310367E-0001
  6.930132E-0001 -3.774395E-0001
 -2.213963E-0001 -1.568202E-0001
 -4.995414E-0001 -1.912386E-0001
  1.008740E+0000  5.579622E-0001
 -2.269156E+0000  1.179657E+0000
 -1.877155E+0000 -6.540187E-0001
  1.104780E+0000 -2.285719E+0000
  2.774134E-0001 -7.720540E-0001
  5.353772E-0001  7.496097E-0001
 -1.150949E+0000 -4.814560E-0001
 -1.140666E+0000 -1.821268E+0000
  1.271150E+0000 -4.611799E-0001
  1.496378E-0001 -1.875977E+0000
  1.177904E+0000 -2.779372E-0002
  1.675126E+0000 -2.313355E-0001
  5.328621E-0001 -8.247970E-0001
 -1.100334E+0000 -3.425328E-0001
 -1.687042E-0001 -1.839897E-0001
  1.041332E+0000  1.762587E-0002
 -1.267061E-0001 -5.410362E-0001
  2.247415E-0002 -1.052124E+0000
  1.410717E+0000  1.556920E-0001
 -3.034637E+0000 -7.670633E-0002
 -2.531645E+0000  9.965011E-0001
  1.022436E+0000  1.553156E+0000
  5.952162E-0001  3.528825E+0000
  5.166074E-0001  2.926747E+0000
 -5.551054E-0001  2.406141E+0000
 -9.404730E-0001  1.488914E+0000
 -1.077594E-0001  2.532290E+0000
 -6.227963E-0001  4.312580E+0000
  3.355219E-0002  1.832459E+0000
 -6.334832E-0001 -1.918955E+0000
 -1.128340E-0001 -2.622797E-0001
 -1.890644E-0001  1.488052E+0000
  3.046808E-0001 -5.507645E-0001
  1.851653E-0001 -1.107011E+0000
  3.097480E+0000 -4.901139E-0001
  1.757377E+0000 -5.855982E-0001
 -8.884963E-0001 -1.918708E+0000
  1.326479E+0000 -4.329305E+0000
  9.792162E-0001 -3.179813E+0000
  2.128700E-0001 -1.684167E+0000
  1.165699E+0000 -1.644073E+0000
  3.605953E-0001 -1.474727E+0000
  3.730533E-0001  1.493031E-0001
  1.757490E+0000  1.180466E+0000
 -1.494884E-0001  2.150674E-0001
 -8.631846E-0001 -1.373285E+0000
  3.445823E-0001 -1.356394E+0000
 -8.717283E-0001 -1.376185E+0000
  2.461529E-0002 -3.014287E+0000
  1.343135E+0000 -3.611472E+0000
  1.916473E+0000 -1.562339E+0000
 -2.092345E+0000 -1.421593E+0000
  4.929827E-0001  3.812896E-0001
  1.710521E-0001 -9.190596E-0001
  9.808497E-0001 -1.110501E+0000
 -3.119457E-0001 -7.554827E-0001
 -1.719162E+0000 -2.494872E-0001
 -1.076427E+0000 -1.077017E+0000
 -1.720837E+0000 -2.662759E+0000
 -3.065108E-0001 -3.280854E+0000
  4.329024E-0001 -7.911788E-0002
 -5.954040E-0001  1.456624E+0000
 -1.295226E+0000 -2.870594E-0002
 -6.978299E-0001 -8.275653E-0001
  2.003701E+0000 -2.090865E-0002
  8.038406E-0001 -4.923178E-0001
 -6.315425E-0001 -1.372408E+0000
 -7.805215E-0001 -1.186119E+0000
  1.426024E-0001 -6.389153E-0001
 -3.262509E-0001 -1.394925E-0001
 -1.902571E+0000  6.953638E-0001
 -7.585018E-0001  4.690556E-0001
 -7.617366E-0001  8.160700E-0001
 -1.874414E+0000  1.831725E+0000
 -1.299463E+0000  5.973552E-0001
  1.110295E-0002  1.105809E+0000
  1.921493E+0000 -8.559305E-0001
  2.185613E+0000  3.954661E-0001
 -8.092629E-0001 -6.319815E-0001
  1.051894E+0000  5.529683E-0001
 -5.240449E-0001 -9.883991E-0001
  1.139989E+0000  5.863456E-0001
 -1.633855E+0000  1.430061E+0000
 -4.450477E-0001 -1.211685E-0001
  3.292373E+0000  5.161323E-0001
  1.248567E+0000  4.340045E-0001
 -1.713943E+0000  1.871660E+0000
 -3.030878E+0000 -1.504149E+0000
 -1.834048E-0001 -1.558761E-0001
  2.246193E+0000  2.028695E+0000
  2.753260E+0000  2.152331E+0000
 -3.620512E-0001  9.202660E-0001
 -5.104088E-0001 -1.198526E-0001
  5.928487E-0001 -1.828152E+0000
  1.826459E+0000 -4.145393E-0002
  4.414576E-0002  1.071065E+0000
  2.148506E-0001 -2.069844E-0001
  7.943911E-0001  1.904193E-0001
  1.418343E-0001  3.238624E+0000
 -2.134829E+0000  4.249566E-0001
 -2.242564E-0002 -1.595283E+0000
  2.325489E+0000 -1.885296E+0000
  2.292636E+0000 -4.096097E-0001
 -1.014343E+0000 -2.487326E+0000
 -6.487286E-0001 -1.834995E+0000
 -1.626766E-0001 -1.847346E-0001
 -6.842964E-0001  2.348990E-0001
 -1.106323E+0000  1.380261E+0000
 -3.791983E-0001 -8.429958E-0001
 -1.717997E+0000 -1.438789E+0000
  2.133019E+0000 -2.211895E+0000
  3.844228E+0000  6.399945E-0001
 -2.502883E+0000 -6.965812E-0001
 -2.049465E+0000 -4.736538E-0001
  1.998055E+0000  1.834044E+0000
  5.287267E-0001 -5.560148E-0002
 -2.462827E+0000  9.820117E-0001
 -1.123858E+0000  3.831951E-0001
  8.069902E-0001  9.103226E-0002
 -4.406825E-0001 -2.498196E-0001
 -1.880059E+0000 -9.364898E-0001
 -1.325414E+0000 -1.569561E+0000
  1.561945E+0000  7.862314E-0001
  2.294825E+0000  1.686016E+0000
 -4.700042E-0001 -5.439649E-0001
 -9.846165E-0001 -2.719746E+0000
 -1.029446E+0000 -2.208750E+0000
 -4.071068E-0001  5.494824E-0002
 -1.659387E+0000  7.113507E-0001
 -1.195584E+0000  1.107130E+0000
  3.427686E-0001 -4.062568E-0001
  7.584735E-0001  1.297627E+0000
  4.852372E-0001  6.125162E-0001
  1.943489E+0000 -1.177556E+0000
  1.684509E+0000 -1.525834E+0000
 -1.307638E+0000 -1.226522E+0000
 -1.763159E+0000 -2.573048E+0000
  7.380183E-0001 -3.479747E-0001
 -7.157319E-0001  4.769793E-0001
 -1.158737E+0000 -8.766390E-0002
  1.986711E+0000  3.178775E-0001
  7.615738E-0002 -8.704506E-0001
 -1.161356E+0000 -1.792438E+0000
 -7.650434E-0001 -1.136583E+0000
 -1.715684E-0002 -1.343395E+0000
 -1.271343E+0000  4.262823E-0001
 -1.842338E+0000 -6.841583E-0001
 -1.817744E+0000 -1.251140E+0000
  7.326376E-0001  8.689543E-0002
  3.447313E-0001  1.194394E+0000
 -1.521975E-0001 -4.009100E-0001
  3.874927E-0002  1.789924E-0001
 -8.493585E-0002 -5.119504E-0001
  2.417313E-0001  4.282999E-0001
 -2.301891E+0000  1.053049E+0000
 -6.068595E-0001  2.971720E-0001
  4.912644E-0001  1.274901E+0000
  2.110724E+0000  2.126450E+0000
  1.985674E+0000  4.207068E-0001
  7.683886E-0001  2.356867E+0000
  1.353559E+0000  1.027172E+0000
  1.467583E+0000  2.091166E+0000
  1.754252E+0000  2.337701E+0000
  9.010261E-0001  3.017985E+0000
 -1.736392E+0000  5.676898E-0001
  4.310446E-0001 -1.226940E+0000
  1.031328E+0000  3.893535E-0002
 -1.965598E-0001  1.563119E+0000
 -1.436674E+0000  1.611878E+0000
 -1.269072E+0000 -5.862754E-0001
 -1.920129E+0000 -5.768272E-0002
  1.114287E+0000  1.053793E+0000
  1.979588E+0000  9.706252E-0001
 -8.641995E-0001  1.073370E-0001
 -2.771468E+0000 -5.156011E-0001
  8.806021E-0001 -4.673525E-0001
  2.441097E+0000 -9.861285E-0002
  1.159307E+0000  1.866910E+0000
 -3.157062E+0000  1.218513E+0000
 -3.807537E-0001 -1.698793E+0000
  1.010161E+0000  2.741032E-0002
 -1.739398E-0001 -1.273167E+0000
  4.507999E-0001 -2.112253E+0000
  3.934753E-0001  6.534040E-0001
  9.529447E-0002 -1.892592E-0001
 -6.881012E-0001 -1.845270E+0000
 -2.149969E+0000 -1.850824E+0000
 -2.016669E+0000 -2.743811E+0000
  1.098354E+0000 -1.405037E+0000
  2.452889E+0000 -3.364268E-0001
  1.452187E+0000 -1.422598E+0000
  1.485640E+0000 -1.275469E+0000
  1.934493E+0000 -8.619147E-0001
  5.013453E-0001 -1.177743E+0000
  4.093846E-0001 -2.243829E-0001
  1.351210E+0000  1.611580E+0000
 -5.396791E-0003  2.641101E+0000
  1.404282E+0000  1.645228E+0000
 -9.350977E-0001  1.722761E+0000
 -1.000784E+0000  1.012259E+0000
  1.160401E+0000 -3.798452E-0002
  2.376287E+0000 -2.920393E-0001
  2.250729E+0000 -1.164595E+0000
 -5.099125E-0001 -1.116562E+0000
 -2.221029E+0000 -1.459978E+0000
  1.206520E-0001 -3.224196E+0000
  3.921374E+0000 -1.331704E+0000
  3.661422E-0001  8.305515E-0001
 -1.746630E+0000  1.019158E+0000
 -5.980001E-0001 -1.256543E+0000
  1.064464E+0000 -1.225538E+0000
  7.764752E-0001  3.626223E-0001
  1.524611E+0000  1.611734E+0000
 -1.498567E+0000  1.130952E+0000
 -3.046428E+0000 -1.160510E+0000
  7.113984E-0001 -2.509427E-0001
  3.206480E+0000  2.155131E+0000
 -3.493194E-0001  2.584163E+0000
 -1.133270E+0000  1.000845E+0000
  8.141720E-0001  1.296421E+0000
  4.812984E+0000  2.344256E+0000
  1.215755E+0000  1.685107E+0000
 -3.134606E+0000 -1.131518E+0000
 -1.514787E+0000 -4.668083E-0001
  3.820263E-0001 -4.216481E-0002
  1.894928E-0001  2.290956E+0000
 -1.767660E+0000  5.980269E-0001
 -3.083891E-0001  2.842827E-0001
 -1.302920E+0000 -3.902478E-0002
 -5.005084E-0001 -7.583093E-0001
  2.112749E-0001  1.134183E+0000
  8.670378E-0001  1.540870E+0000
 -2.536397E-0001  1.056938E+0000
  9.327721E-0001  1.039700E-0001
  1.850773E+0000 -1.909216E-0001
 -1.081784E-0001  8.497508E-0003
  4.244064E-0001 -1.344226E+0000
 -3.716353E-0001  8.717544E-0001
 -1.422964E+0000  1.717641E+0000
 -7.962415E-0001  9.366937E-0002
  2.822092E-0001 -6.119682E-0004
  1.139324E+0000 -9.667584E-0002
  2.600534E+0000  4.731670E-0001
 -6.995760E-0001  1.044861E+0000
 -2.662941E+0000 -4.069733E-0001
 -2.816778E-0001 -2.699981E-0001
  7.659413E-0001  1.369112E-0001
  1.044955E-0001 -2.770416E-0001
  1.563516E+0000  2.008699E+0000
 -3.282351E-0001  1.738721E+0000
 -1.004222E-0001  1.519148E+0000
 -5.335457E-0001  9.470946E-0001
  6.672331E-0002  6.927758E-0001
 -1.062623E+0000  5.021070E-0001
 -4.574739E-0001 -1.868974E+0000
  2.432916E+0000 -1.814346E+0000
  1.396524E+0000 -3.182526E-0001
 -1.476515E+0000 -6.406557E-0001
 -1.925738E+0000 -1.518845E+0000
  2.348486E-0001 -1.370685E+0000
  2.757324E-0001 -9.123843E-0001
 -2.843341E-0001 -8.838939E-0001
  1.499546E+0000 -4.710613E-0002
  2.577388E-0001  2.223258E-0001
 -2.960381E-0003  1.188647E-0001
 -1.894177E-0001  4.290452E-0001
 -2.289272E-0001  7.089764E-0001
 -1.849418E-0001  2.290461E+0000
  5.547144E-0001  5.690422E-0001
  1.291449E+0000  2.941881E-0001
 -1.802987E-0001 -1.445204E+0000
 -9.506763E-0001 -2.763868E+0000
  9.927968E-0001 -2.687558E+0000
  7.738515E-0001  3.997161E-0001
 -1.562307E+0000  1.677661E+0000
 -9.810483E-0001  1.002089E+0000
  1.159986E+0000  2.221829E-0001
 -1.996716E-0001  2.319330E+0000
  5.048484E-0001  2.107673E+0000
  1.373061E+0000  9.279800E-0001
  1.390458E+0000  8.609574E-0001
  9.267948E-0001  1.133045E+0000
  1.192450E-0001  7.522805E-0002
 -7.003173E-0001 -1.523911E+0000
 -3.029713E+0000 -4.844475E-0001
 -2.393657E+0000 -9.151680E-0001
 -8.029532E-0001 -1.545563E+0000
  1.100279E+0000 -1.676709E-0001
  1.852054E+0000  5.849701E-0001
 -2.653118E-0001  1.780631E+0000
  1.148836E+0000  1.492408E+0000
  1.019320E+0000 -2.165922E-0002
  1.750759E-0001  8.448854E-0001
  1.841684E-0001 -9.110282E-0002
  1.287386E+0000 -1.469432E+0000
 -4.290358E-0001 -1.611647E+0000
 -2.335444E+0000 -1.539309E+0000
 -1.210358E+0000 -1.524380E+0000
  7.527868E-0001 -6.915905E-0001
 -1.193901E-0002  1.223610E+0000
 -1.371318E+0000  1.375772E+0000
 -1.210646E+0000 -3.365969E-0001
 -6.788248E-0001  1.216526E-0001
 -6.301946E-0001  7.510190E-0001
  1.438103E+0000 -3.870837E-0001
  1.172034E+0000 -5.408145E-0001
 -8.580572E-0001 -1.715395E+0000
 -2.070909E-0001 -2.023626E+0000
  1.927366E-0001 -6.191863E-0001
  2.080714E+0000 -5.215463E-0001
  1.739866E+0000  2.400590E-0001
 -1.369357E+0000 -1.590475E+0000
 -6.270366E-0001 -1.573316E+0000
 -2.679775E-0001 -2.105241E+0000
  1.284244E-0001 -2.722220E+0000
  3.516011E-0001 -1.559998E+0000
  1.072996E+0000  8.710178E-0001
 -7.063062E-0001  1.070624E+0000
 -1.814938E+0000 -7.541258E-0001
  2.493564E+0000 -1.218404E+0000
  2.365585E+0000 -3.524826E+0000
 -2.043206E+0000 -1.864353E+0000
 -1.879261E+0000 -1.331603E+0000
 -1.697767E+0000 -1.827321E+0000
  1.362211E+0000 -1.567711E+0000
  7.045119E-0001 -3.186862E-0001
 -8.632234E-0001 -1.634406E+0000
 -1.346460E+0000 -1.324791E+0000
 -7.999205E-0001 -1.615447E+0000
 -1.244648E-0001  7.881055E-0001
 -9.152570E-0001  8.105171E-0001
 -4.658286E-0001  2.142866E+0000
 -7.932448E-0001  1.694221E+0000
  8.398554E-0001 -1.069700E+0000
  1.459670E+0000  1.573376E-0001
 -7.925276E-0001  1.170856E+0000
 -2.528842E+0000 -4.810700E-0001
 -1.161068E+0000 -1.296458E+0000
  7.710539E-0001 -1.923709E+0000
  9.107322E-0001 -9.247686E-0001
 -1.194264E+0000 -5.646691E-0001
 -9.912501E-0001 -1.484770E+0000
  1.302539E+0000 -6.797001E-0001
  1.087682E+0000 -2.052082E-0001
 -9.255335E-0001 -1.850628E+0000
  5.274324E-0001 -1.533994E+0000
  4.139734E-0001  1.737624E-0001
 -1.509062E+0000  1.280666E+0000
 -1.890004E+0000  1.336559E+0000
 -2.155720E+0000  7.617002E-0001
 -9.184930E-0001 -8.132596E-0001
  1.827231E+0000 -7.486511E-0001
  1.976040E+0000  3.713374E-0001
  1.991590E+0000 -1.662950E+0000
  1.660115E-0001 -1.630756E+0000
 -6.689206E-0001  3.095316E-0001
 -1.377306E+0000  5.038375E-0001
  1.785703E-0002 -1.337531E+0000
  2.385903E+0000 -1.406406E+0000
  2.314611E+0000 -1.045860E-0001
  4.285559E-0001 -6.798598E-0001
 -1.279443E+0000 -3.018037E+0000
 -4.009960E-0001 -1.196561E+0000
  1.257010E-0001  7.069743E-0001
  5.088362E-0001  9.213479E-0001
 -1.771922E+0000  4.840035E-0001
  1.198264E-0001  7.437641E-0001
  1.132278E+0000  1.136543E+0000
  2.044094E+0000  1.818237E+0000
  5.113703E-0001  1.476499E+0000
 -2.445524E-0001  2.587474E-0001
  6.160747E-0002  5.617732E-0001
  4.611902E-0001 -9.036617E-0001
 -1.310624E+0000 -2.019263E-0001
 -2.522129E+0000 -1.419316E+0000
 -4.986082E-0001 -2.276482E+0000
  1.858731E-0001 -9.134773E-0001
  8.478296E-0003 -2.218725E-0001
 -1.166932E-0002  9.943685E-0001
 -9.857779E-0001 -7.134131E-0001
  1.451171E-0001  2.153626E+0000
 -8.073484E-0001  1.082969E+0000
  1.787157E-0002  1.368001E+0000
 -1.986684E+0000 -6.411906E-0003
 -1.442589E+0000 -1.094316E+0000
  7.555893E-0001 -7.096237E-0001
 -1.399693E+0000  5.710113E-0001
  2.913330E-0001  3.026628E-0002
 -9.589065E-0001  3.796372E-0001
  3.588185E-0001  1.059291E+0000
  2.003273E+0000  4.388377E-0001
  4.068325E+0000  1.621551E+0000
  9.326662E-0001  1.354080E+0000
 -2.758483E+0000 -1.361414E+0000
 -4.072282E-0001 -8.324717E-0001
  1.189809E+0000  4.439206E-0001
 -2.235617E-0001  7.756182E-0001
 -1.338629E+0000  3.174133E+0000
 -1.019100E+0000  2.622403E+0000
  5.853658E-0001  1.439372E+0000
  3.447544E+0000 -1.437510E+0000
  1.217674E+0000 -1.685957E-0002
 -1.016961E-0001  8.373354E-0001
 -1.483725E+0000  1.421066E+0000
  2.200797E-0001  7.291525E-0001
  2.489593E+0000 -3.590910E-0001
  1.615915E+0000  6.337464E-0001
 -1.712873E-0001  1.912694E-0001
 -7.236305E-0001  5.602064E-0001
 -2.868019E+0000 -6.983951E-0001
 -1.816116E+0000 -1.796535E+0000
 -1.013232E+0000 -1.172276E+0000
  2.232688E+0000  1.230045E-0001
  4.046536E+0000  1.708963E+0000
 -2.655771E-0001  1.017958E+0000
 -2.072820E+0000 -1.638949E+0000
  9.615535E-0001 -2.979848E+0000
  3.696785E+0000 -7.607526E-0001
 -2.147238E-0001 -1.089974E+0000
 -1.583712E+0000 -2.040415E+0000
 -3.121793E+0000 -2.009805E+0000
  2.528883E-0001 -1.575164E+0000
  8.447269E-0001 -1.583439E+0000
  7.920410E-0001 -9.987033E-0001
 -4.420684E-0001 -1.341966E+0000
 -1.534462E+0000 -3.067356E+0000
  7.696318E-0001 -1.756669E+0000
  1.541264E-0002 -7.885927E-0001
 -1.040269E+0000 -1.670635E+0000
 -5.216035E-0001  2.008358E+0000
 -1.878164E+0000  1.012334E+0000
  1.412207E+0000 -2.730775E+0000
  1.203945E+0000 -9.512683E-0001
  1.537357E-0001  3.663614E-0001
 -4.154756E-0001  4.568052E-0001
  2.145488E+0000 -7.343269E-0001
 -7.839134E-0001  1.403047E+0000
 -7.032018E-0001  1.311048E-0001
  1.647133E+0000  1.160991E-0001
  1.967633E+0000  2.292210E+0000
 -2.279797E+0000  2.213311E+0000
 -1.712816E+0000  4.440494E-0001
  9.471505E-0001 -1.830886E+0000
  3.124634E+0000  7.414683E-0001
  4.549854E-0001 -6.384519E-0002
  5.907942E-0001 -4.840293E-0001
  3.119497E-0001 -1.303037E+0000
  1.072320E+0000 -1.419869E+0000
  3.589477E-0001  3.638519E-0001
 -3.451098E+0000 -5.669187E-0001
  6.106875E-0001 -2.804776E+0000
  2.342649E+0000  1.792052E-0001
 -1.551842E-0001  3.263324E-0001
 -1.359946E+0000  6.030657E-0002
 -1.350424E+0000 -1.469906E+0000
  2.831394E+0000 -2.336062E+0000
  3.210767E+0000 -4.943850E-0002
  3.892347E-0001  1.002591E+0000
 -2.396036E+0000  2.953808E-0001
 -5.777264E-0003  4.643652E-0001
 -7.778351E-0002  3.715628E-0001
  9.348706E-0002  1.112085E-0001
  7.056551E-0001  9.450562E-0001
  2.260343E+0000  2.786572E+0000
  1.317606E+0000  2.072606E+0000
 -7.728472E-0001 -2.764431E-0001
 -9.205176E-0001 -9.192834E-0001
 -2.926772E+0000  1.082417E+0000
 -1.851305E+0000 -9.148556E-0001
  3.568321E-0001  1.436947E+0000
  2.385105E+0000 -1.728581E-0001
  1.833925E+0000  4.182582E-0001
 -2.022521E+0000  2.389133E-0001
 -6.745734E-0001  3.807682E-0001
 -7.404107E-0001 -9.498562E-0001
  1.375324E+0000 -1.419198E+0000
 -3.674238E-0001  1.362218E+0000
 -1.026606E+0000  2.301443E+0000
 -5.122110E-0001  3.766006E+0000
 -5.000260E-0001  2.232902E+0000
 -1.718789E+0000  1.684281E+0000
 -1.634167E+0000  2.646721E-0001
  8.187485E-0001  5.185508E-0001
  4.060062E-0001 -3.279350E-0003
  1.439102E+0000 -1.500577E+0000
 -5.578610E-0001 -4.342580E-0001
 -4.497408E-0001  3.488777E-0001
  1.073112E+0000 -9.121418E-0001
  2.909391E+0000  2.007693E+0000
  8.376913E-0001  1.193701E+0000
  3.388973E-0001  1.413626E+0000
 -2.220981E+0000  7.197456E-0001
  8.291768E-0001 -2.583933E+0000
 -4.119458E-0001 -1.527172E+0000
  1.764576E+0000  9.882369E-0001
 -3.861457E-0001  1.565229E+0000
 -1.358464E+0000  1.960248E+0000
 -8.126396E-0001  1.305304E+0000
  1.003895E+0000 -5.756296E-0001
  1.977184E+0000  1.414884E-0001
  1.445427E+0000  8.149633E-0001
 -3.234258E-0001 -1.245340E+0000
  9.662105E-0001 -3.131385E+0000
 -2.760017E-0002 -3.663081E+0000
  7.517657E-0001 -2.094955E+0000
  7.108967E-0001 -1.610671E+0000
 -1.175034E-0002 -2.102662E+0000
  1.547317E+0000 -2.871172E+0000
  3.191211E-0002 -7.982242E-0001
 -2.656420E+0000  1.529597E+0000
 -1.863796E+0000  3.496387E+0000
 -9.723804E-0002  2.857826E+0000
  2.918826E-0001  1.584567E+0000
 -1.190537E-0001  1.121977E+0000
 -9.569139E-0001  1.427080E+0000
  4.046081E-0001  4.422610E-0001
  1.103552E+0000  1.424680E+0000
 -1.009143E+0000  4.977511E-0001
 -7.198581E-0001 -1.829699E+0000
 -1.653573E-0003 -9.099041E-0001
 -5.332354E-0001 -3.362053E-0001
 -3.375345E-0001 -8.254587E-0001
  5.494920E-0001  1.351321E+0000
 -7.803446E-0003  1.920824E+0000
 -6.661630E-0002  3.441802E+0000
 -2.383628E+0000  7.069047E-0001
 -8.198354E-0001 -1.874754E-0001
  2.032912E+0000 -1.220922E-0001
 -1.868388E+0000  1.323928E+0000
 -2.735616E+0000  1.987132E+0000
 -4.651252E-0001  3.156469E+0000
  2.195258E+0000  1.346771E+0000
  1.802749E+0000  2.972158E+0000
 -1.515756E+0000  3.792115E+0000
 -9.632387E-0002 -1.540225E+0000
  2.314648E-0001 -2.761573E+0000
  2.513409E+0000 -3.396417E+0000
  2.284494E-0001  6.862554E-0001
 -1.140720E+0000  5.061514E-0003
 -4.878072E-0001 -9.607003E-0002
  1.123254E-0002 -2.419042E-0001
 -1.144182E+0000  1.433688E+0000
 -1.664268E-0001  1.269370E+0000
 -3.461483E-0001 -1.637938E+0000
  4.000819E+0000 -7.368711E-0001
  2.045203E+0000 -1.775033E-0001
 -2.563472E+0000 -3.870265E+0000
  9.926060E-0001 -2.967593E+0000
  5.177583E-0001  2.503889E-0001
 -1.021232E+0000  1.740835E+0000
 -2.157001E+0000 -6.567653E-0001
 -1.004656E-0001 -6.329400E-0001
  1.823187E+0000 -7.979401E-0001
  1.148854E-0002  9.459106E-0001
 -1.330862E+0000  1.522730E+0000
  1.219657E-0001 -3.125499E-0001
  1.107565E+0000  6.667908E-0001
  8.535573E-0002  2.345432E+0000
 -1.153488E+0000  4.374372E-0001
 -2.545763E-0001  2.600194E-0001
  5.622803E-0001 -5.696556E-0001
  1.450086E+0000 -7.496642E-0001
  1.184176E+0000 -1.130527E+0000
  7.863952E-0001 -1.137137E+0000
 -2.459111E-0001  7.740664E-0001
 -2.367233E+0000  1.027712E-0001
 -1.743080E+0000 -3.674685E-0001
  5.250246E-0001 -1.306566E+0000
 -1.189075E-0001  9.010984E-0001
  1.016449E-0001 -5.193537E-0002
 -7.760744E-0001 -3.977908E-0001
  1.698178E+0000 -1.525529E+0000
  1.407603E+0000 -1.159177E+0000
 -1.612313E+0000 -1.105685E+0000
 -5.510911E-0001 -1.461929E+0000
  1.520363E+0000 -1.782774E-0001
  1.009076E-0001 -1.290027E+0000
  1.622621E-0001 -1.465696E+0000
  5.518299E-0001 -6.762495E-0001
 -2.760340E+0000 -4.619647E-0001
  1.095891E+0000 -1.463408E+0000
  1.131694E+0000 -1.822348E-0001
  1.210392E+0000 -2.007314E+0000
 -1.178757E+0000 -7.268342E-0001
  1.283418E-0001  2.459675E-0001
  3.955121E-0001 -7.898869E-0001
  1.051174E+0000  1.805008E+0000
 -2.064513E+0000 -2.151603E-0001
  4.120701E-0001 -1.334467E+0000
  1.380390E+0000 -3.481058E-0001
 -1.324889E+0000 -7.425695E-0001
 -1.070721E+0000 -8.331647E-0001
 -2.243589E+0000 -9.543425E-0001
 -1.203000E+0000 -9.413502E-0001
  1.863158E+0000 -7.538750E-0001
  2.854169E-0001  8.194880E-0001
 -9.031323E-0001 -6.816046E-0001
 -1.604009E+0000 -1.499110E+0000
  2.473741E+0000 -1.333907E+0000
  1.653772E+0000 -2.050088E+0000
  8.026474E-0002 -2.645286E+0000
 -2.122216E+0000 -7.603550E-0001
 -2.997161E+0000  6.779013E-0001
 -1.337665E+0000  1.908877E+0000
  6.290697E-0001  9.524355E-0001
  2.183026E+0000  2.939558E-0001
  6.655400E-0001  7.225235E-0001
  2.614438E-0001  8.734761E-0001
  1.009612E+0000 -1.067929E+0000
  1.999884E-0002  1.831763E-0001
 -1.835288E+0000 -8.221148E-0001
 -1.372669E-0001 -1.396608E+0000
 -1.084647E+0000 -2.206740E-0001
 -2.121879E-0001  1.682822E-0001
 -8.209979E-0001 -3.397208E-0001
 -2.282470E+0000 -3.640713E-0002
 -3.189004E-0001 -4.479898E-0001
  1.532224E+0000 -1.355226E+0000
 -5.881067E-0001 -1.037718E+0000
 -2.687598E-0001 -1.309629E+0000
 -1.393987E-0001 -1.554949E-0001
  3.785512E-0002 -7.969008E-0001
 -1.492930E-0001 -1.407161E+0000
  1.314706E+0000 -1.553271E+0000
 -2.028721E+0000  7.967361E-0001
 -9.818966E-0001  3.901560E-0001
  6.302881E-0001  3.056225E-0001
  1.003788E-0001 -2.984773E-0001
 -1.060707E+0000 -1.162380E+0000
 -1.797232E+0000  1.216734E+0000
 -2.549601E+0000  1.107403E+0000
 -1.587183E-0001  4.521723E-0001
  2.358328E+0000 -1.459075E+0000
  1.581779E+0000 -2.635322E+0000
  1.921606E+0000 -1.226604E+0000
 -2.196931E+0000  1.942246E+0000
 -2.621241E+0000  1.780017E-0001
  2.333004E+0000 -4.081535E-0001
  2.178821E+0000  3.337192E-0001
  8.162839E-0001  9.961800E-0001
 -2.212789E+0000  2.370151E+0000
 -1.284711E+0000  9.802586E-0001
  1.964894E+0000  1.176019E+0000
  2.250878E+0000  6.335795E-0001
 -9.645150E-0001 -9.953432E-0001
 -1.632956E+0000 -1.186696E+0000
  8.564986E-0001 -2.387619E+0000
  1.830859E+0000 -1.555196E+0000
  5.867628E-0001 -3.411158E+0000
  4.453044E-0001 -2.916305E+0000
 -1.260999E+0000 -1.688288E+0000
 -1.312741E+0000 -2.583725E-0001
  1.564861E+0000  7.113474E-0001
  1.651092E+0000  8.003633E-0001
  8.204922E-0001  2.170416E-0001
  3.144065E-0001  1.130366E+0000
 -1.369698E+0000 -1.424498E+0000
 -2.126651E-0001 -2.110273E+0000
  1.358516E+0000  5.250331E-0001
 -7.557208E-0002 -4.029275E-0001
 -1.025866E+0000  1.475071E+0000
 -1.698868E+0000  7.127654E-0001
  6.403745E-0001  2.694214E-0001
  1.900401E+0000  4.260003E-0001
 -5.302142E-0001 -6.559740E-0002
 -2.317935E+0000 -6.743088E-0001
  2.889777E-0001 -1.063256E+0000
  9.044565E-0002  1.557782E+0000
 -1.995474E+0000  2.765172E-0001
  5.139249E-0001 -4.322585E-0001
 -2.505454E-0001  1.227117E+0000
 -7.278286E-0001 -7.062333E-0001
  2.937783E-0001 -4.659104E-0001
 -6.469161E-0001 -8.827205E-0001
 -7.141251E-0001 -3.990169E-0001
  1.220149E+0000 -1.936929E+0000
  1.719482E-0001 -5.509830E-0001
 -1.208425E+0000  1.455574E+0000
 -2.361906E+0000  1.659591E+0000
 -2.674806E-0002  2.392253E-0001
  2.046524E-0001  2.117421E+0000
 -1.959832E+0000  1.433012E+0000
  7.324041E-0002  2.688001E-0001
  2.641921E+0000  2.298340E+0000
  2.351148E-0001  2.448127E+0000
 -3.441987E+0000  5.737439E-0001
  5.470431E-0001  1.228628E+0000
  2.162169E+0000  1.492123E+0000
  8.900599E-0001  1.088458E+0000
 -2.677823E-0001  3.948821E-0002
 -7.519883E-0001  7.292009E-0001
  1.558325E-0001 -1.634472E+0000
  1.932402E+0000 -1.042192E+0000
 -1.669505E-0001  8.168779E-0001
 -4.615964E-0001 -3.944935E-0002
 -9.881344E-0001  6.081777E-0002
 -4.861744E-0001 -8.740651E-0001
  2.057489E+0000 -5.393449E-0001
  1.292347E+0000  3.948155E-0001
 -3.926011E-0001  1.094182E+0000
 -7.933794E-0001  1.711822E+0000
 -1.229933E+0000  9.578024E-0001
 -2.232898E+0000  4.346480E-0001
  1.424591E+0000 -1.575295E+0000
  3.343955E+0000 -1.535116E-0001
  1.986347E+0000  6.611211E-0001
 -2.078265E+0000  6.917192E-0001
 -7.594328E-0001 -6.626812E-0001
 -6.180952E-0001  9.977556E-0001
  6.879098E-0001  1.402543E+0000
 -2.345238E+0000  4.842040E-0001
 -1.379873E-0001 -4.944008E-0001
  1.454404E+0000  1.609179E+0000
  5.493576E-0001  1.986251E+0000
 -7.766462E-0001  1.699630E+0000
 -1.864647E+0000  5.042201E-0001
 -1.275235E+0000 -3.738743E-0001
  4.996172E-0001 -2.009765E+0000
  1.140495E+0000 -9.669911E-0001
 -5.720192E-0001  5.574258E-0001
 -9.298144E-0002  1.518853E+0000
 -3.356266E-0001  1.144145E+0000
  2.432017E-0001 -1.174027E+0000
  2.561040E+0000 -9.805203E-0001
 -1.154182E+0000 -1.195294E+0000
 -4.869775E-0003 -8.927210E-0001
  2.179282E+0000 -1.909824E+0000
  9.826434E-0001 -1.826357E+0000
 -5.877530E-0001 -7.191568E-0001
 -2.212609E+0000 -2.115120E+0000
  5.644855E-0001 -1.265679E+0000
  1.387744E+0000 -2.400345E-0002
  1.105690E+0000  2.603594E+0000
 -1.427049E+0000  3.384506E-0001
 -1.285972E+0000 -2.548017E+0000
  6.750736E-0001 -1.528074E+0000
 -2.107117E+0000  4.611824E-0001
 -7.583945E-0001  1.390438E+0000
  8.482503E-0001  8.635981E-0001
  1.350421E+0000  2.274221E+0000
  1.126362E-0001  2.405001E+0000
 -1.583648E+0000  1.580539E+0000
 -1.445958E+0000  4.376093E-0001
 -3.890703E-0002 -3.800709E-0001
  2.070253E+0000 -9.660976E-0001
  2.671097E+0000 -1.648693E+0000
  1.607250E+0000 -1.182190E+0000
 -1.255704E+0000 -1.012904E+0000
 -3.209826E+0000 -3.013764E+0000
  1.739191E-0001 -3.515033E+0000
  2.480258E-0001 -7.050084E-0001
  3.283026E+0000 -2.761341E+0000
  1.298329E+0000 -1.885567E+0000
 -7.778981E-0002 -3.447807E-0001
  1.373854E+0000 -1.228411E+0000
  4.179675E-0001 -1.009496E+0000
 -1.049391E+0000 -1.570474E+0000
 -1.472987E-0001 -2.125573E+0000
 -7.786724E-0001  4.512276E-0001
 -2.128718E-0001 -2.137760E+0000
  8.930338E-0001 -3.261985E+0000
  1.345016E+0000 -4.887365E-0001
  1.727826E+0000 -7.923701E-0001
  2.839209E+0000  1.693682E+0000
  1.472104E+0000  1.975515E+0000
 -3.640469E-0001 -1.045008E+0000
 -5.781402E-0001 -1.662209E+0000
  1.313865E+0000 -1.070261E+0000
  1.659852E+0000  1.314936E+0000
 -9.334161E-0001  1.271790E+0000
 -1.946261E+0000 -1.668990E-0001
  2.604319E-0001  2.229577E+0000
  1.080504E+0000  2.207325E+0000
 -1.782339E+0000  2.810438E+0000
 -9.223293E-0001 -2.697770E-0001
  2.563996E-0001 -1.670505E+0000
 -1.493985E-0001 -1.715497E+0000
 -7.055433E-0001 -2.060312E+0000
 -1.222832E+0000 -1.809018E+0000
  1.808951E+0000 -2.147781E+0000
  2.843123E+0000 -9.581326E-0001
 -1.278939E+0000 -1.135278E+0000
 -3.517572E-0001 -1.616928E+0000
  2.682583E+0000  7.445100E-0001
  1.493145E+0000  1.615816E+0000
  4.845598E-0001  1.097626E+0000
 -1.390700E+0000 -8.899491E-0002
  1.279577E+0000  6.035694E-0001
 -3.974262E-0001  2.001182E-0001
  3.743283E-0001 -6.673476E-0001
  1.362889E-0001  3.141770E-0001
 -8.847358E-0002  1.273937E+0000
 -1.780048E+0000  5.254426E-0001
 -3.011100E+0000 -1.168998E-0001
  4.427239E-0001 -3.550732E-0001
  1.422159E+0000  7.515389E-0001
  1.716250E+0000  7.807522E-0001
  2.957334E-0001 -8.041443E-0001
 -1.338147E+0000 -1.565607E+0000
  1.550052E+0000 -3.138076E+0000
  7.155918E-0001  1.419379E-0002
  6.884503E-0001  1.330924E-0001
  1.575848E-0001 -3.733110E-0002
  4.700539E-0002 -4.623929E-0001
  1.386818E+0000  3.977715E-0001
 -1.323601E+0000 -2.769555E-0001
  5.597119E-0001 -4.200617E-0001
 -9.120012E-0003 -1.050810E+0000
  2.332327E-0001  1.863488E-0001
  5.475832E-0001  1.241182E+0000
 -1.714902E+0000  3.016527E-0003
 -6.129065E-0001 -7.076923E-0001
 -1.291777E+0000 -2.153356E+0000
 -1.953001E+0000 -7.694593E-0001
 -2.308913E+0000 -3.964801E-0001
 -3.369960E-0001 -1.059209E+0000
  5.055313E-0001 -1.356974E+0000
  2.562945E+0000  2.044866E-0001
  2.802136E-0001  2.186096E+0000
  2.027334E+0000  2.453138E+0000
 -7.028219E-0001  1.822400E+0000
  4.761138E-0001  2.127120E+0000
 -2.112858E+0000  1.351678E+0000
 -7.054415E-0001  1.634364E+0000
 -7.192156E-0001  1.111762E-0001
  1.450062E+0000  1.213225E+0000
  1.345210E+0000  4.245399E-0001
  4.465715E-0002  1.626533E+0000
 -8.204658E-0001  1.329893E+0000
  3.832830E-0001  1.011077E+0000
  1.485686E+0000 -8.613144E-0001
  1.678770E+0000 -3.338131E-0002
  3.460375E-0001 -5.712819E-0001
  1.113560E+0000 -1.180387E+0000
 -2.670659E-0001  3.656497E-0001
 -9.555298E-0001 -1.053327E-0001
 -9.494147E-0001 -4.316196E-0001
 -6.551809E-0001 -1.083019E+0000
 -8.785079E-0003 -1.423329E+0000
 -8.161303E-0001 -1.011098E+0000
 -3.219429E-0002 -2.796779E+0000
  3.074165E-0001 -3.040507E+0000
  3.530738E-0001 -1.686642E+0000
 -2.614937E+0000  6.547706E-0002
 -1.680885E+0000 -5.207292E-0001
 -1.941415E-0002 -3.351373E-0001
  1.332050E+0000 -6.119990E-0002
 -7.388639E-0004  4.026439E-0001
 -8.347720E-0002  2.928697E-0001
  4.450004E-0001 -1.000518E+0000
  5.491355E-0001  6.090624E-0001
 -1.190147E+0000 -2.555025E-0001
 -1.647773E-0001 -6.540775E-0001
 -2.107852E+0000 -3.732575E-0001
 -1.356839E+0000  5.709136E-0001
  3.598151E+0000  1.143823E-0001
  8.551916E-0001  5.435963E-0001
 -3.730529E+0000 -2.343247E-0002
 -1.638596E+0000  4.175381E-0002
  2.117557E+0000 -4.122187E-0001
  1.755127E-0001  8.339767E-0001
 -1.070865E+0000  1.052119E+0000
  1.901080E+0000 -4.085638E-0001
  1.680887E+0000  1.351830E-0001
 -7.510898E-0002  3.123895E-0001
 -1.075135E+0000  2.427713E+0000
  2.570795E-0001  1.522318E+0000
 -1.120723E+0000  2.442566E+0000
  1.060222E+0000  2.961908E-0001
  6.540492E-0001  1.441075E+0000
  2.470206E-0001  1.322202E+0000
  1.607649E-0001 -1.046791E-0001
  1.204772E+0000  6.286052E-0001
 -8.999467E-0001 -2.337144E-0001
 -2.572965E-0001 -1.773081E+0000
  1.203732E+0000 -1.247810E+0000
  2.023072E+0000  1.215991E+0000
  3.756357E-0001  1.197583E+0000
  6.664619E-0001  5.039488E-0001
  1.458041E+0000 -3.519787E-0001
  4.300821E+0000 -3.399689E-0001
 -1.051076E+0000  4.179770E-0001
 -2.348458E-0001 -1.727161E+0000
  7.664372E-0001 -1.985446E+0000
  1.008887E-0001  1.302222E-0001
 -2.269369E+0000  2.240963E-0001
 -9.540732E-0001 -3.758601E-0002
  5.988818E-0001 -6.468443E-0002
  6.844723E-0001  1.164537E+0000
 -9.264741E-0001  2.112886E+0000
 -5.992093E-0001  1.683859E+0000
 -9.964524E-0001  1.461274E+0000
  1.533384E+0000 -4.059759E-0001
 -2.485973E-0002  1.220768E+0000
 -2.874407E+0000  9.637872E-0001
 -2.527408E+0000  8.558127E-0001
  1.058684E+0000  1.793687E+0000
  5.115000E-0001  3.241216E+0000
  1.587837E+0000  1.780035E+0000
 -1.202941E+0000  3.605255E+0000
 -1.124622E+0000  3.942100E+0000
 -2.065980E+0000  1.502668E+0000
  6.256586E-0001  1.346851E+0000
  6.107179E-0001  1.175429E+0000
 -2.534802E+0000  1.168714E+0000
 -3.253201E+0000 -2.227613E-0001
  4.522961E-0001  2.446816E-0001
  2.109277E+0000  2.560791E-0001
  3.462796E+0000  6.993565E-0001
  9.417803E-0001 -4.959971E-0001
 -1.391852E+0000 -1.140547E+0000
  7.612137E-0001 -9.647845E-0001
 -1.035059E-0001 -5.311315E-0001
  1.458114E-0001  9.577374E-0001
  1.649788E+0000  9.772459E-0001
 -1.548022E+0000  1.493658E+0000
 -2.544905E+0000  7.257942E-0001
  1.544275E+0000 -1.338325E-0001
  2.171418E+0000  1.073805E+0000
 -5.697461E-0001 -5.072181E-0001
 -2.540191E+0000 -1.464199E+0000
  3.314051E-0001 -2.002247E+0000
 -7.913268E-0002 -8.790846E-0001
  9.742140E-0001  2.171392E-0001
  2.160748E+0000 -6.111548E-0001
  7.382992E-0001 -6.150075E-0001
 -2.254906E-0001 -4.282070E-0001
 -1.156032E+0000 -2.944878E-0001
 -2.035350E+0000 -9.212389E-0002
 -1.580066E+0000  1.601207E+0000
  1.352342E+0000 -8.113405E-0001
  2.305713E+0000 -7.661730E-0001
 -9.373820E-0001 -3.373616E-0001
 -1.419596E+0000 -6.406468E-0002
 -2.315932E+0000 -1.115065E+0000
  2.546543E+0000  1.469984E-0001
  2.559302E+0000 -1.415323E-0001
 -2.927311E-0001  3.575043E-0001
 -2.076160E-0001 -7.376081E-0001
 -3.408420E-0002 -1.220642E+0000
  7.919596E-0001 -5.164462E-0002
 -2.476464E-0001  2.823621E-0001
 -2.592623E-0001  7.115385E-0002
  8.034521E-0001 -3.324329E-0001
  5.953083E-0001  5.286081E-0001
 -4.110092E-0001  7.809098E-0001
 -1.400710E+0000  8.397550E-0001
 -2.692161E-0001 -7.442844E-0001
 -2.028909E-0001 -4.889410E-0001
 -2.592893E-0001 -1.800326E+0000
 -1.565371E+0000 -5.864905E-0001
  7.554561E-0001 -2.254895E+0000
  1.477597E+0000 -3.270861E+0000
  9.308386E-0001 -5.846895E-0001
 -7.693024E-0001 -4.348040E-0001
 -2.154202E+0000 -1.813685E+0000
  7.921804E-0001  3.674953E-0001
  6.562104E-0001  3.668289E+0000
 -1.400934E+0000  2.687623E+0000
 -6.217715E-0001  2.786404E-0001
 -9.103900E-0001 -1.360375E+0000
  2.622388E-0001 -6.464462E-0001
 -7.423601E-0001 -1.781790E+0000
  1.153455E+0000 -9.029611E-0001
 -5.906228E-0001 -6.448236E-0001
 -1.049866E+0000  2.118930E-0001
 -3.233046E-0001 -1.578704E+0000
  1.410453E+0000 -1.208015E+0000
  2.053661E+0000  4.791588E-0001
  2.657351E+0000  4.289362E-0001
 -1.325193E+0000  3.522602E-0002
 -2.446846E+0000  1.471600E-0002
  2.185479E+0000 -1.772092E+0000
  3.359848E+0000  3.053609E-0001
  8.702515E-0002 -1.845080E+0000
  8.229709E-0001 -9.539880E-0001
 -1.095059E+0000 -2.905714E-0001
 -2.337684E+0000  8.663226E-0001
 -5.600346E-0001 -6.389369E-0002
  2.058068E+0000  4.281038E-0001
 -1.543535E+0000 -3.563798E-0001
 -3.015800E+0000 -2.452263E+0000
 -1.987277E+0000 -3.195123E+0000
  5.540856E-0001 -1.676677E+0000
  2.767684E+0000  1.061863E+0000
 -3.576466E-0001  2.688371E+0000
 -1.870055E+0000  2.255437E+0000
 -2.530185E+0000 -3.791982E-0001
 -9.162503E-0001 -1.755159E-0001
  3.799373E-0001  1.501866E+0000
 -1.354500E+0000  1.665941E+0000
 -8.888635E-0001  3.066810E+0000
 -3.532468E-0001  4.403435E+0000
 -1.119816E+0000  4.601814E+0000
  1.777845E-0001  4.793639E+0000
 -1.500006E+0000  1.492702E+0000
  1.302273E+0000 -3.292686E-0001
  2.344050E+0000 -1.123032E+0000
  2.400746E-0001  5.829910E-0001
 -2.829585E+0000 -8.973511E-0001
  3.084023E-0001  5.707674E-0001
  4.275465E+0000  6.135126E-0001
  1.381151E+0000 -2.869242E-0001
 -1.198679E+0000 -5.395202E-0001
  1.701487E+0000 -8.845058E-0001
  9.494616E-0001 -3.509824E-0001
  8.795178E-0002 -2.057027E+0000
 -2.392987E+0000 -1.540492E+0000
 -6.229536E-0001  1.800963E+0000
  6.237435E-0001  7.915641E-0001
  7.590113E-0001  1.720724E-0001
  3.221174E-0001  1.910445E+0000
 -6.971534E-0001  1.808688E+0000
 -1.788142E+0000  4.920760E-0001
  2.659613E-0001  1.532199E-0001
  1.729887E+0000 -1.077601E+0000
 -2.943939E-0001 -7.370963E-0002
 -2.745407E+0000  1.680023E+0000
 -1.226078E+0000  4.693809E-0001
 -8.882637E-0003  5.044637E-0001
  4.376329E-0002 -4.294110E-0001
  5.738446E-0001 -6.883557E-0001
  1.063583E+0000 -7.101398E-0002
 -8.764496E-0001 -1.061669E+0000
 -4.427612E-0002 -1.221013E+0000
 -1.876882E+0000  4.724013E-0002
 -3.782641E-0001  9.621562E-0001
 -4.136234E-0001 -1.108762E+0000
 -8.388277E-0002 -2.168272E-0001
 -1.204776E+0000  7.074214E-0002
  2.638574E-0002  7.015585E-0001
 -5.540101E-0001  2.196258E-0001
  1.615935E+0000 -7.379598E-0001
  1.448972E+0000  1.485315E+0000
 -7.097985E-0001 -3.119359E-0001
 -3.889933E-0001 -1.275829E-0001
  1.989325E+0000  2.056621E-0001
  7.770818E-0001  7.086272E-0001
 -1.565301E+0000  2.392392E+0000
 -2.639509E+0000 -1.012198E+0000
  9.931720E-0001 -1.504812E+0000
  4.048346E+0000 -2.852428E+0000
  1.609262E+0000 -4.239508E-0001
 -3.431351E+0000  2.132736E+0000
 -4.275258E+0000  2.580156E+0000
 -9.977395E-0001  1.458312E+0000
  1.997091E+0000  3.477440E+0000
 -1.740096E+0000  2.130777E+0000
  1.376753E+0000 -1.964209E-0001
  2.052580E+0000 -3.275643E-0001
  1.248756E+0000 -1.289001E+0000
 -3.955221E-0001 -1.327159E+0000
 -3.299381E+0000 -1.902398E+0000
  1.606594E+0000 -3.293280E+0000
  2.112053E+0000 -1.244771E-0001
 -5.654264E-0001  2.232518E-0001
 -2.303207E+0000 -5.911896E-0001
 -8.838893E-0001  3.431347E-0001
 -2.387820E-0001  1.460644E+0000
  1.999590E+0000 -3.528385E-0001
 -8.520053E-0001  1.927281E-0001
  1.859583E+0000  1.263832E+0000
 -2.245206E+0000  1.438241E+0000
 -5.889157E-0001  5.403227E-0001
  6.788832E-0001  1.470075E+0000
  7.143729E-0001  1.301366E+0000
  2.133321E+0000  1.253956E+0000
 -8.847386E-0001 -4.822441E-0001
 -1.121566E+0000 -4.520511E-0001
  1.092771E+0000 -1.180251E+0000
  7.915136E-0001 -1.414941E-0002
  6.733800E-0001  3.924368E-0001
 -1.629736E+0000 -4.994730E-0001
 -1.475664E+0000 -9.122569E-0001
  6.299780E-0002  1.902786E-0001
  1.783280E+0000  2.957214E-0001
 -1.346885E-0001  1.489386E-0001
 -1.709345E+0000 -8.216027E-0003
  7.374267E-0001  7.108095E-0001
  5.765770E-0001  1.351947E+0000
  2.945159E-0001  1.119416E+0000
  1.228386E+0000  1.291598E-0001
 -1.074377E+0000  1.578037E+0000
 -6.671625E-0001  1.178549E+0000
 -2.846099E+0000  1.108376E+0000
 -7.701779E-0001 -1.981891E-0001
  1.051184E+0000  6.241960E-0001
  1.551240E+0000  9.096031E-0001
 -1.763358E+0000  1.103480E-0001
 -2.529870E+0000 -7.293408E-0001
 -5.228305E-0001 -1.588880E+0000
  4.227424E+0000 -2.070998E+0000
  1.361511E+0000 -3.229775E-0001
 -1.793394E+0000 -1.081133E+0000
  1.516804E-0001 -1.441024E+0000
  2.454746E-0001 -7.417385E-0001
  1.884873E+0000  6.148785E-0002
 -2.193295E+0000  7.614953E-0001
 -2.266040E+0000  1.167756E-0001
  2.508323E-0001 -1.460009E+0000
  1.017085E+0000 -1.044980E+0000
 -6.216050E-0002 -1.004185E+0000
 -8.781067E-0001 -6.519432E-0001
  1.900474E+0000  5.409823E-0001
  7.859529E-0001  6.559841E-0001
 -1.038951E+0000 -1.422541E+0000
  1.850000E-0001 -2.147234E+0000
  1.974080E+0000 -1.212521E+0000
  2.154119E-0001  2.038795E+0000
 -4.039212E-0003  1.080131E-0001
  9.828319E-0001 -1.685375E-0001
 -6.826037E-0001 -2.326664E-0001
 -1.280958E+0000  4.453234E-0001
 -4.300769E-0001 -7.940659E-0001
  4.516548E-0001 -3.414547E-0001
  1.412479E+0000  1.553781E+0000
 -2.494317E+0000  1.044888E+0000
 -1.846460E+0000 -4.610182E-0001
  2.307917E+0000 -5.322675E-0001
  1.275777E+0000 -5.388562E-0001
 -1.017075E+0000 -8.544243E-0001
 -3.241064E-0001  5.297738E-0001
 -2.304591E+0000 -3.196137E-0001
 -1.281480E+0000 -1.172445E+0000
  8.120336E-0001  5.195128E-0001
 -1.777538E+0000  2.731855E+0000
 -5.885832E-0001  1.668464E+0000
  1.235069E+0000  3.780464E-0001
  8.667305E-0001 -3.311248E-0001
  7.970761E-0001 -4.836294E-0001
 -3.592093E-0001  6.466739E-0001
  9.276832E-0001 -1.332911E+0000
  5.666250E-0001  3.226926E-0002
 -1.783730E-0001  1.550168E+0000
 -6.042305E-0001  1.205689E+0000
  7.484893E-0001 -1.074452E+0000
  9.511823E-0001 -6.808175E-0002
 -8.822049E-0002  2.474200E+0000
 -8.808254E-0001  1.017187E+0000
 -4.143980E-0001  8.130433E-0001
  1.975236E+0000  2.714221E+0000
  4.877643E-0001  2.112263E+0000
  3.347336E-0001  2.989858E+0000
 -1.366430E+0000  2.410034E+0000
 -1.886292E+0000  2.111659E-0001
 -6.049214E-0001  9.588108E-0001
  8.797950E-0001 -6.936585E-0002
 -4.437715E-0001  3.400229E-0001
  2.566430E-0001  2.119974E-0001
 -3.082139E-0001  5.916065E-0001
  5.174876E-0001  4.558168E-0001
  1.691892E+0000 -4.759718E-0002
  9.040068E-0001  1.504126E+0000
 -5.698373E-0001  1.763620E+0000
 -7.073642E-0001  7.400128E-0001
 -2.798576E+0000 -3.574661E-0001
 -1.450330E-0003  9.974456E-0001
  2.830638E+0000  2.081333E+0000
 -1.172017E+0000  9.042017E-0001
 -2.499786E+0000 -2.693322E+0000
 -4.477428E-0001 -3.064565E+0000
  1.335643E-0001 -1.223076E+0000
 -4.514827E-0001  5.218138E-0001
 -8.721472E-0001  1.101957E+0000
  3.639275E-0001 -1.118392E-0001
  3.123452E-0001  6.138468E-0001
 -1.061005E+0000  1.367168E+0000
 -6.739662E-0001 -2.530360E-0001
  5.714501E-0002 -2.101981E-0002
 -8.532285E-0001 -1.457097E+0000
  1.371795E+0000 -2.581403E+0000
  2.203338E+0000  2.495171E-0001
 -9.027574E-0001  1.804013E-0001
  7.120790E-0002  2.931444E-0001
  6.868621E-0001  1.374321E+0000
 -2.075264E-0002  3.212642E-0001
  3.494983E-0001 -6.452329E-0001
 -1.880891E+0000 -2.586197E-0001
 -1.712938E+0000 -2.401930E-0001
 -1.355815E+0000 -1.599885E+0000
  1.108089E+0000 -1.527278E+0000
  2.059892E+0000  6.685651E-0002
 -1.713472E+0000 -1.211902E+0000
 -7.809228E-0001 -4.919762E-0001
 -1.768170E+0000 -1.266300E+0000
  1.657672E+0000  2.862904E-0001
  1.456812E+0000  1.628413E+0000
  2.279576E-0001  2.476978E+0000
  1.149833E+0000  7.317443E-0001
  1.093028E+0000  1.525468E+0000
 -6.875122E-0001  1.393074E+0000
  2.026393E+0000  2.173587E-0001
  5.344419E-0001  2.180541E+0000
 -9.534261E-0002  2.414094E-0001
  2.017437E+0000  3.868741E-0001
  1.279672E+0000  8.608617E-0001
 -3.588401E-0001  1.174732E-0001
 -2.161287E-0001  1.667920E+0000
 -9.408020E-0001  2.096713E+0000
 -4.310587E-0001  4.046611E-0001
  1.387019E+0000  3.432784E-0001
 -6.276602E-0001  4.007776E-0001
 -5.090872E-0001  1.898307E+0000
  2.733153E-0001 -1.091689E+0000
  1.780043E+0000 -2.110916E+0000
  1.438502E+0000 -1.162189E+0000
 -3.202061E-0001 -3.553134E-0001
 -1.585739E+0000 -2.861562E-0001
 -1.197943E+0000 -1.392353E+0000
 -9.846331E-0001 -4.767356E-0001
  6.281465E-0001 -8.355578E-0001
  2.894935E-0002 -9.631003E-0001
 -9.275984E-0001  1.215016E+0000
 -5.042234E-0001  4.439958E-0001
 -6.105518E-0001 -9.696198E-0001
  6.156455E-0001  4.636952E-0002
  4.517908E-0001  1.085781E+0000
  8.983146E-0002 -4.523154E-0001
  1.888148E-0001  4.522807E-0001
  1.139053E+0000  6.096236E-0001
  4.654259E-0001  2.040383E+0000
 -2.470700E+0000  1.658871E+0000
 -1.844154E+0000  1.466041E+0000
  1.408906E+0000  1.030088E+0000
  1.941634E+0000  1.225345E+0000
  1.367268E+0000 -8.923386E-0001
 -8.340437E-0001 -1.006941E+0000
 -3.402959E-0001 -9.408082E-0001
  7.517663E-0001 -5.317384E-0001
 -3.153711E-0001  9.820452E-0001
 -2.391078E+0000 -3.471654E-0001
 -2.395187E-0001  2.948155E-0001
  2.525567E+0000  6.175350E-0001
  1.643622E+0000  5.571984E-0001
  1.431780E+0000 -7.699579E-0001
 -3.182791E-0001 -1.774343E+0000
  1.096396E+0000 -1.445544E+0000
 -5.039357E-0001 -3.773131E-0001
 -6.627441E-0001  1.743272E-0001
 -9.829474E-0001  1.034616E+0000
 -5.554625E-0001  2.866763E+0000
 -1.579649E+0000  2.258320E+0000
  6.959718E-0001  2.113904E+0000
 -1.584068E+0000  9.012712E-0001
  1.064414E+0000  4.569179E-0001
 -8.513443E-0001 -2.282553E-0001
 -2.087291E+0000 -2.940952E-0001
 -1.251223E+0000 -1.881217E+0000
  1.112211E+0000 -1.298668E+0000
  2.788265E+0000  3.757035E-0001
  2.083424E+0000 -1.188797E+0000
 -2.103475E-0001 -7.939145E-0001
 -1.589097E+0000  2.313416E-0001
 -6.656537E-0001 -7.054972E-0002
 -5.088757E-0002 -6.167823E-0001
 -4.681420E-0001  3.523645E-0001
 -9.846519E-0001  7.885570E-0001
  7.465120E-0001  2.088154E+0000
  1.771898E+0000  2.076287E+0000
  8.498190E-0001  1.483831E+0000
 -2.226952E-0001  9.039396E-0001
 -1.277208E+0000  1.532195E+0000
 -1.357822E+0000  4.011992E-0001
  1.892971E-0001  6.084491E-0001
  2.046856E+0000  6.326130E-0001
 -1.383312E+0000  1.499426E+0000
 -7.044853E-0001 -2.324302E-0001
 -6.578539E-0001  4.646772E-0002
 -6.918755E-0001 -2.968937E+0000
  2.690007E+0000 -3.142666E+0000
  3.016677E+0000 -1.222332E+0000
 -1.313531E+0000 -1.475582E+0000
 -1.436870E+0000 -7.411391E-0001
 -1.070027E+0000 -3.355582E-0001
 -4.664886E-0001 -2.171862E+0000
 -2.763344E-0001 -2.268815E+0000
  3.347001E-0001 -2.903401E+0000
  1.457744E+0000 -1.026108E+0000
 -1.629614E+0000 -1.471534E-0001
 -2.568031E+0000 -3.108706E-0001
 -1.382054E+0000 -1.055813E+0000
 -1.115402E+0000 -1.291277E+0000
  5.843089E-0001 -1.644967E+0000
  5.776857E-0001 -8.695027E-0001
 -1.242821E+0000 -2.615529E+0000
  1.768606E+0000 -1.209413E+0000
  3.171402E+0000  9.782000E-0002
 -5.850635E-0001  5.043362E-0001
 -2.425231E+0000  3.963690E-0002
  1.327990E+0000  1.214313E+0000
  8.570901E-0001  1.666307E+0000
  7.474551E-0001 -2.974415E-0001
 -8.285804E-0001 -3.574448E+0000
  2.821222E+0000 -3.007428E+0000
  1.255850E+0000 -2.589780E+0000
 -2.852727E-0001 -2.949728E-0001
  1.016210E+0000 -2.737523E+0000
  1.718762E+0000 -2.102137E+0000
  5.918303E-0001 -1.889647E-0001
 -5.623153E-0001 -2.788548E-0001
 -2.433255E+0000  1.451620E+0000
 -3.123611E+0000  1.338783E+0000
 -1.379884E+0000  7.114890E-0001
 -6.995247E-0002  1.949703E+0000
 -1.163077E-0001  1.358061E+0000
 -2.380538E-0001 -3.072965E-0001
 -1.175014E+0000 -1.140320E+0000
  2.821997E-0001 -1.433207E+0000
  1.331460E+0000 -1.576939E-0001
 -5.857398E-0001  6.936638E-0001
 -2.687912E+0000 -6.564433E-0001
 -5.034487E-0001 -9.450698E-0001
 -1.071830E+0000 -6.585885E-0001
 -2.815499E-0001  1.619123E+0000
 -1.258400E+0000 -2.674646E+0000
  5.648277E-0001 -1.964372E+0000
  2.197284E+0000  6.414467E-0001
  6.856962E-0001  2.007471E+0000
 -3.386629E-0001  1.922048E+0000
 -1.678742E+0000  2.600039E+0000
 -1.193055E+0000  4.560110E-0001
  1.482816E+0000 -7.380425E-0001
 -6.683052E-0001  4.710373E-0001
 -1.397693E-0001 -7.017475E-0001
  2.078850E-0001  1.315976E-0001
 -5.290741E-0001 -1.136104E+0000
 -2.173751E+0000 -1.198312E+0000
  5.908285E-0001 -6.083131E-0001
  1.479954E+0000 -7.999745E-0001
  7.448178E-0004 -1.255593E-0001
 -4.401483E-0001 -2.649986E+0000
 -5.006709E-0001 -1.183712E+0000
  1.061802E+0000  4.145176E-0001
  1.374006E+0000  1.576509E+0000
 -7.264346E-0001  5.363048E-0001
  1.146857E+0000 -4.106105E-0001
  5.813017E-0001  1.402299E+0000
 -9.795738E-0002  1.749878E+0000
 -1.103761E-0001  1.321568E+0000
 -4.297331E-0001  1.171921E+0000
 -1.911330E+0000  1.903092E-0001
 -8.440204E-0001 -1.174855E+0000
  5.807370E-0001 -1.928661E+0000
  6.385106E-0001 -6.207850E-0001
 -8.028839E-0001 -6.725450E-0001
  2.653234E-0001 -1.517477E+0000
  2.059347E-0001 -1.437411E+0000
 -1.263543E+0000 -7.742363E-0001
  1.739300E-0002 -2.612465E+0000
  1.770904E+0000 -2.141579E+0000
 -1.295489E-0001  1.588579E-0001
 -2.362836E+0000 -8.711132E-0001
 -1.659111E-0001 -1.212443E+0000
  2.035071E+0000 -4.345355E-0001
 -5.175803E-0001 -8.620498E-0002
 -6.235506E-0001 -5.696612E-0001
  2.657781E-0001 -1.022805E+0000
  2.290382E+0000  1.710814E-0001
  8.772885E-0001 -2.145287E+0000
  7.908154E-0001 -3.058573E+0000
 -1.138853E+0000 -1.609137E+0000
 -1.048009E+0000 -1.793710E+0000
 -1.664689E+0000 -1.555016E+0000
  1.403433E+0000  6.234157E-0002
  6.721628E-0001  2.354173E+0000
 -1.032324E+0000  1.898467E+0000
 -1.405156E+0000 -1.851422E+0000
  1.750575E+0000 -2.311986E+0000
  1.107508E+0000  3.911081E-0001
 -3.438629E+0000 -1.122326E+0000
 -2.118934E+0000 -8.826936E-0001
  1.478733E+0000 -1.541997E+0000
  2.978884E+0000 -3.696190E-0001
  2.788130E+0000 -3.742136E-0001
  1.912746E+0000  8.726294E-0001
 -2.900891E+0000  1.688671E-0001
  1.459534E-0001 -1.920236E+0000
  1.347377E+0000  1.319055E-0001
 -1.879434E+0000  1.266207E-0002
 -5.242367E-0001  5.415462E-0002
 -8.845912E-0001 -1.068325E+0000
 -6.905495E-0001 -9.790885E-0001
 -8.195242E-0001  1.811625E+0000
 -1.574685E+0000  8.911530E-0001
  1.593744E+0000  2.460876E-0001
  1.426748E+0000  2.094693E+0000
 -1.134461E+0000  1.192175E+0000
 -9.493614E-0001 -1.295196E+0000
 -6.074319E-0001 -1.280601E+0000
  1.011372E+0000  2.988875E-0001
 -1.874525E+0000 -3.399337E-0001
 -9.052386E-0001 -5.861811E-0001
  1.203540E+0000  2.358227E+0000
  8.790632E-0001  1.173993E+0000
 -9.082639E-0001  1.771575E+0000
  1.406177E+0000 -1.858529E+0000
  2.932381E+0000  1.380640E-0003
  1.094199E+0000 -6.297186E-0001
 -2.745275E-0001  2.627319E-0002
 -3.088618E+0000 -1.892432E+0000
 -1.121729E+0000 -2.182534E+0000
  1.764016E+0000 -3.359899E+0000
  2.833371E+0000 -1.760719E+0000
  2.304166E-0001 -7.923646E-0001
 -2.284420E+0000 -1.928837E+0000
 -1.833095E+0000 -1.573614E+0000
  1.113534E+0000  9.147846E-0001
  1.350304E-0002  2.054738E+0000
 -1.412733E+0000  2.523763E+0000
 -1.553201E+0000  1.677560E+0000
 -3.085735E-0001  2.042981E+0000
  6.431484E-0002  2.446985E+0000
 -1.435918E+0000  1.755939E+0000
 -2.094140E-0001  8.808535E-0001
  7.406328E-0001  1.517086E+0000
  9.529994E-0002  1.349355E-0001
 -4.914562E-0001  4.802500E-0002
 -5.474533E-0001 -1.303154E+0000
  6.820607E-0001  8.942624E-0002
 -3.022235E-0001  1.570031E+0000
  8.909647E-0001  2.458514E+0000
  1.160689E+0000  1.042278E+0000
 -2.551727E-0001  2.806984E-0001
 -1.727361E+0000 -1.035574E+0000
 -2.250298E+0000 -1.558277E+0000
  5.914334E-0001  1.407067E-0001
 -6.560463E-0001  8.244200E-0001
 -1.558057E+0000  6.362632E-0001
 -2.330730E-0003 -3.850923E-0002
  1.436993E+0000 -1.115357E+0000
  3.631469E+0000  2.340275E-0001
  1.169216E+0000 -3.911154E-0001
 -1.448130E+0000 -1.686725E+0000
 -2.601861E+0000 -1.234705E+0000
  1.188313E+0000  1.068242E-0001
  5.308848E-0001  9.492758E-0001
  1.699719E-0001  1.134021E+0000
  3.272234E-0001  1.278517E+0000
 -1.912301E+0000  1.769074E+0000
 -4.722692E-0001  2.174704E-0001
  4.757133E-0001  6.450877E-0001
  5.871041E-0001  4.836310E-0001
 -8.223732E-0001 -6.028080E-0001
 -1.096203E+0000 -1.492199E+0000
 -1.360676E+0000 -1.422743E+0000
 -1.239815E+0000 -9.358891E-0001
 -8.940422E-0001  4.263852E-0001
  2.352198E-0001  1.722143E+0000
 -7.776681E-0002  1.034162E+0000
  1.590128E+0000 -4.950587E-0001
 -6.495869E-0001 -8.318036E-0001
  3.925550E-0001 -6.220866E-0001
  6.759900E-0001  1.764549E+0000
 -1.718790E+0000  3.882323E-0001
  2.922889E-0001  9.427753E-0001
  1.326829E+0000 -4.670461E-0001
  4.844186E-0001  1.329189E-0001
  3.248702E-0001 -6.912178E-0001
 -5.265808E-0001 -8.209637E-0001
  5.023407E-0001 -1.451759E+0000
  6.106136E-0001 -1.068514E+0000
 -1.981471E+0000 -6.169178E-0002
  5.130285E-0001 -1.772830E+0000
  2.735050E+0000 -1.911183E-0001
  1.150501E+0000  1.612533E-0001
 -2.306013E+0000 -4.322608E-0001
  7.283861E-0001 -2.023107E+0000
  2.207147E+0000 -1.023808E+0000
  6.430496E-0001  1.812118E+0000
  1.555339E-0002  8.946023E-0001
 -9.094410E-0002 -1.831535E-0001
  4.984633E-0001  5.027193E-0001
 -1.185784E+0000 -3.637127E-0001
 -2.948010E+0000 -1.086074E+0000
 -7.432001E-0001 -5.968509E-0001
  2.430592E+0000  1.328319E+0000
  1.238046E+0000  9.881129E-0001
 -2.916916E-0001 -3.915292E-0002
  1.193086E+0000 -2.620260E+0000
  1.757009E+0000 -4.479632E+0000
 -9.544365E-0001 -4.273385E+0000
 -3.022170E+0000 -1.299008E+0000
 -2.726257E+0000 -4.742513E-0001
  1.629584E+0000 -1.270444E+0000
  8.414996E-0001  3.580951E+0000
 -2.165465E+0000  1.140727E+0000
 -2.442371E+0000  4.849886E-0001
  1.766736E+0000  1.683578E+0000
  4.015650E-0001  1.830177E+0000
 -6.672528E-0001  2.309289E+0000
 -1.492726E+0000 -4.658671E-0001
  1.853285E+0000 -5.277969E-0001
  2.679733E+0000  6.266223E-0001
 -1.354387E+0000 -3.554602E-0001
 -1.372228E+0000 -2.230324E+0000
 -4.487813E-0001 -1.820164E+0000
 -9.400081E-0003 -2.011965E-0001
 -1.858598E+0000  8.558018E-0002
  1.443553E+0000 -1.168277E+0000
  9.581776E-0001 -2.004054E+0000
 -5.232365E-0001  2.933928E-0001
 -2.281211E-0001 -1.665789E+0000
 -1.422005E+0000 -2.291814E+0000
 -6.092340E-0001 -2.293765E+0000
  1.892732E+0000 -3.607197E+0000
  1.479955E+0000 -3.971638E+0000
  2.994033E+0000 -6.997190E-0001
 -2.514715E+0000 -2.443530E-0001
 -3.029199E+0000 -2.448024E+0000
 -2.171427E-0001 -2.049717E+0000
  8.198718E-0001  1.129966E+0000
  2.339908E+0000  3.255760E+0000
 -2.523774E-0001  1.390165E+0000
  4.932715E-0001  8.826343E-0002
 -6.163284E-0001 -7.930907E-0001
  2.043422E+0000 -9.423770E-0001
  1.869107E+0000 -4.220564E-0002
 -2.212213E+0000  8.145164E-0001
 -3.850433E+0000  2.187316E-0001
  6.278741E-0001 -4.993588E-0001
  2.117730E+0000  5.076556E-0002
  6.181483E-0001  1.060429E+0000
 -8.351652E-0001  2.496804E+0000
  1.376511E+0000  7.010098E-0001
  1.914426E+0000  1.053618E+0000
 -9.535672E-0001  7.923784E-0001
 -2.912661E+0000  2.555371E+0000
 -1.464101E+0000 -5.357979E-0001
 -1.377901E+0000 -8.398408E-0001
  7.990912E-0001 -9.939532E-0001
  1.197756E+0000  2.034119E-0001
  6.189372E-0001 -1.821820E-0001
 -2.048639E-0002  3.431836E-0002
  1.826836E-0001  1.036562E+0000
 -1.083162E+0000 -1.133522E+0000
 -5.915880E-0001 -1.572386E+0000
 -2.958037E+0000 -3.752390E-0001
 -1.558542E+0000  2.045847E-0001
  4.720246E-0002 -1.704576E-0001
  2.366875E+0000  3.573308E-0001
  5.651485E-0001  1.043003E+0000
  1.744160E+0000 -1.480879E+0000
  2.560536E-0001 -8.892101E-0001
 -1.230930E+0000  6.342850E-0001
 -9.929294E-0001  1.400494E+0000
 -8.097374E-0003 -6.590186E-0001
  2.756826E+0000  1.818765E+0000
  1.960388E+0000  2.072561E+0000
 -2.037793E+0000  2.368650E+0000
 -5.301583E-0001  2.215219E+0000
  6.588623E-0001  1.901839E+0000
  7.772637E-0001  7.846764E-0001
  2.363342E+0000 -2.343977E-0002
  2.929638E+0000  1.416495E+0000
 -7.541760E-0002 -1.238354E-0001
 -7.958152E-0001 -5.622210E-0001
 -1.066897E+0000  8.248260E-0002
 -1.943697E-0001 -1.036258E+0000
 -1.041174E+0000  3.684751E-0001
 -6.248816E-0001  2.889159E-0001
  6.230002E-0001  2.214574E+0000
 -8.306429E-0001  7.869578E-0001
  4.694878E-0002 -9.990348E-0001
  2.460440E+0000 -1.864988E+0000
  6.913705E-0001 -7.290405E-0001
 -2.245955E+0000 -3.345610E-0002
 -2.254628E+0000 -7.738957E-0001
  3.637743E-0001  1.234861E+0000
  8.896274E-0001 -4.283249E-0001
  1.502546E+0000  4.887666E-0001
  3.472901E-0001  1.574732E+0000
 -1.166151E+0000 -4.851347E-0001
  9.397351E-0001 -9.147618E-0001
  1.564987E+0000  5.495729E-0001
 -2.685575E+0000 -1.270978E+0000
  2.380527E-0001 -1.421101E+0000
  4.272179E-0001 -2.716646E+0000
  1.061844E+0000 -2.116561E+0000
 -1.065445E+0000 -5.409905E-0001
 -7.505506E-0001  7.394574E-0001
  9.158118E-0001  1.828623E+0000
  8.303750E-0001  2.026024E+0000
  1.028507E+0000  3.877330E-0001
  9.392130E-0001 -2.030753E-0002
 -8.823540E-0001 -9.380838E-0002
 -2.871730E+0000 -1.885137E-0001
 -1.670143E+0000  2.591148E+0000
 -1.204586E+0000  1.493761E+0000
  4.886529E-0001  6.467544E-0001
 -1.241659E+0000  9.180245E-0002
  2.911850E+0000 -1.694307E+0000
  3.313488E+0000 -1.364440E-0001
  1.583306E+0000 -1.502801E+0000
 -1.096021E+0000 -9.314771E-0001
  4.135120E-0001 -2.824720E-0001
  2.159936E+0000 -6.278579E-0001
  7.428450E-0001  3.842419E-0001
 -6.261254E-0001  9.411816E-0001
 -1.701789E+0000  7.561486E-0001
 -1.130080E+0000  1.133874E+0000
 -1.262204E+0000 -7.585478E-0001
  2.549356E+0000 -2.625482E+0000
 -7.584186E-0001  9.679290E-0002
 -2.601560E+0000 -7.276354E-0002
  2.119667E-0001  5.482714E-0001
 -1.804161E+0000  1.583151E+0000
 -1.654025E+0000  7.029181E-0001
 -1.129330E+0000  2.191722E+0000
 -6.216859E-0001  1.548691E+0000
 -1.369237E+0000  1.170032E+0000
  5.231283E-0001  2.812564E-0001
  1.714149E+0000  1.907194E+0000
 -5.967106E-0001  1.137218E+0000
 -2.397735E+0000 -4.330343E-0002
  1.212071E-0001  3.205222E-0001
  1.888442E+0000  7.563015E-0001
  3.620925E+0000  5.686717E-0001
  9.363750E-0002  6.132611E-0001
 -5.436509E-0001 -9.568039E-0001
  1.007993E+0000 -1.138903E+0000
  1.023623E+0000  4.754942E-0001
 -5.784589E-0001 -1.267880E+0000
 -6.284075E-0001 -1.405506E-0001
 -2.482417E+0000  9.670206E-0001
 -5.350834E-0001  3.018636E-0001
  1.928207E+0000  1.481715E+0000
 -1.034613E+0000  1.228665E+0000
  2.758013E-0001  2.658552E+0000
 -2.016138E+0000  2.455306E+0000
 -9.679755E-0001  2.238627E-0001
  2.241214E+0000  1.517220E+0000
  2.531000E+0000  2.942391E+0000
 -5.372858E-0001  3.419295E+0000
 -1.738695E+0000  3.005550E+0000
 -3.765100E-0001 -2.013631E-0002
  1.098287E+0000  4.783068E-0001
 -6.184829E-0001 -8.189219E-0001
 -2.144653E+0000 -3.650136E-0001
 -5.803669E-0001 -1.799225E-0001
 -1.396405E+0000  1.361882E+0000
 -1.193924E+0000 -9.200341E-0001
 -2.126154E-0001 -3.055492E-0001
  1.961682E+0000 -8.237687E-0001
  3.542695E+0000 -8.164428E-0001
  2.712323E+0000 -1.073551E+0000
 -2.454002E+0000 -4.163378E-0002
 -1.690132E+0000 -1.424915E+0000
  2.853049E-0001 -7.525000E-0001
  1.187322E+0000 -2.063333E+0000
 -6.785107E-0001 -1.944394E+0000
 -5.690952E-0001 -1.042890E+0000
  2.130543E-0002 -1.069234E+0000
 -5.979680E-0001 -7.866534E-0001
 -2.076873E+0000 -6.468475E-0001
  1.308223E+0000  1.094705E-0001
  2.235558E+0000 -2.670675E-0001
 -1.106243E+0000  1.304565E+0000
 -9.111518E-0001  2.941481E-0001
 -3.716048E-0001  1.757278E+0000
  4.511463E-0001  1.183115E+0000
 -1.171435E-0001 -1.439948E+0000
  1.113032E+0000  8.731293E-0002
  1.778785E+0000  4.589345E-0001
 -5.811452E-0001 -6.078592E-0001
 -1.043830E+0000 -7.250705E-0001
 -3.395806E-0001  4.561956E-0001
 -1.284457E+0000  1.668579E+0000
 -4.252345E+0000  5.559317E-0001
 -8.711852E-0001  7.775958E-0001
  7.328511E-0001  3.846167E+0000
  3.499952E-0001  3.235642E+0000
 -7.010785E-0001  1.321843E+0000
  4.636659E-0001  4.277097E-0001
 -7.232474E-0001  2.475838E-0001
  7.274628E-0001  2.109274E-0001
 -6.256599E-0001 -2.136397E+0000
 -9.562495E-0001 -1.127865E+0000
 -1.142758E+0000 -7.169544E-0001
 -1.216071E+0000 -4.218388E-0001
  9.034170E-0001 -4.533192E-0001
 -2.257697E+0000  2.886124E+0000
 -1.090074E+0000  1.549778E+0000
 -2.473323E-0001  1.310901E+0000
  3.839353E-0001  2.225498E+0000
 -8.203465E-0001  1.426544E+0000
 -4.549469E-0001 -8.264524E-0001
  7.101496E-0001 -3.693428E+0000
  1.725848E+0000 -1.223500E+0000
 -2.301540E+0000 -1.315986E-0001
 -2.044480E+0000 -1.453614E+0000
  1.373882E+0000 -7.651790E-0001
  2.189070E+0000  6.181184E-0001
 -1.169511E+0000 -1.859663E+0000
 -8.352765E-0001 -2.552973E+0000
  1.697286E+0000 -8.876837E-0001
 -5.045075E-0001  1.813254E+0000
 -1.513447E+0000  3.564329E+0000
 -1.183175E+0000  2.684994E+0000
 -4.924151E-0001  9.896927E-0001
  1.566060E+0000  3.192471E-0002
  1.292409E+0000  1.182686E+0000
 -1.897714E+0000  1.035108E+0000
 -1.504078E+0000  1.140697E+0000
 -1.078032E+0000  2.302074E+0000
  3.354739E-0001  1.682130E+0000
  2.643346E+0000  2.114891E+0000
  2.538002E+0000  1.514432E+0000
 -1.252070E+0000  1.372377E+0000
 -1.772205E+0000  1.663861E-0001
 -4.532229E-0001 -9.148953E-0001
  2.440046E+0000 -1.734118E+0000
  4.007301E+0000  2.435163E+0000
  7.317279E-0002  1.468797E+0000
  5.800944E-0002  1.073130E+0000
  9.288816E-0001  4.484441E-0001
  2.289774E+0000  5.007200E-0001
 -1.502143E+0000  4.632062E-0001
  1.059920E+0000 -1.724433E+0000
 -1.238039E+0000 -1.080226E+0000
 -3.227061E+0000 -8.480239E-0001
 -8.717437E-0001 -1.714293E+0000
  1.809925E+0000 -1.299709E+0000
  1.811238E+0000  7.625906E-0001
 -1.140409E+0000 -3.441948E-0001
 -2.255395E+0000  3.359403E-0001
 -6.352831E-0001  8.089132E-0002
 -5.805039E-0001  1.626836E+0000
 -1.167420E+0000  2.369776E-0001
  1.939828E-0001 -5.859741E-0001
 -4.617232E-0001 -6.843404E-0001
 -2.534204E-0002  1.458239E-0001
  1.064741E+0000  4.462992E-0002
 -2.417205E+0000 -1.810590E+0000
  1.319340E-0002 -2.364933E+0000
  3.753726E-0001 -1.041245E+0000
  4.213887E-0001  3.904642E-0001
 -1.804791E-0001  6.337072E-0001
 -2.654639E-0001 -5.734069E-0001
  1.997814E+0000 -1.057498E-0001
  1.178535E+0000 -4.155071E-0001
 -1.270555E-0001  2.646276E-0001
  2.609543E-0001 -1.775417E+0000
  2.820707E-0001 -2.029714E+0000
 -2.652127E+0000  1.125449E+0000
 -1.376938E+0000 -6.548159E-0001
  4.026182E-0001  7.761682E-0001
  6.704217E-0001 -1.067265E+0000
  9.600766E-0001 -9.438010E-0002
 -6.732920E-0001 -5.752567E-0001
  7.319399E-0001  1.093979E-0001
  3.473864E-0001  8.275878E-0001
  1.517416E+0000  7.728043E-0001
  1.314026E-0002  6.405947E-0002
 -1.448531E+0000 -2.152489E+0000
 -1.461884E+0000 -5.241623E-0001
  2.178089E+0000  1.858431E+0000
  2.265253E+0000  3.344046E+0000
  2.061883E-0001  1.746878E+0000
  3.233379E-0001  1.267814E+0000
 -4.000985E-0001  1.982308E+0000
 -1.794999E+0000  9.006558E-0001
  1.914181E+0000  8.883715E-0001
  1.690988E+0000 -4.110309E-0001
 -6.695338E-0001 -1.170620E+0000
  4.886513E-0001 -1.111379E-0001
 -5.192568E-0001  5.634641E-0001
 -1.608220E-0001  1.281446E+0000
  4.427702E-0001  2.104182E+0000
  1.087260E-0001  7.977048E-0001
  3.710211E+0000 -1.334638E+0000
  9.118613E-0001 -8.819294E-0001
 -9.470033E-0001 -8.843339E-0002
 -9.591279E-0001 -2.235815E+0000
  1.272897E+0000 -3.722925E+0000
  2.722295E+0000 -1.984125E+0000
  2.278553E+0000 -2.889740E+0000
  8.886412E-0001 -2.898261E+0000
  1.005970E+0000 -1.019354E+0000
  1.284089E+0000  5.179845E-0001
  8.390610E-0002  1.593872E+0000
 -1.168847E+0000  2.439518E+0000
  5.450827E-0001  3.368899E-0001
  1.458208E+0000  1.664303E+0000
  1.382579E+0000  9.579728E-0001
  2.842256E-0001  7.103740E-0001
  9.779036E-0001  1.709913E+0000
 -4.669701E-0001  1.226706E-0002
 -1.794934E+0000  1.477134E+0000
  6.426939E-0001 -1.719182E-0001
  9.742654E-0001  1.956164E+0000
  4.074955E-0002  1.572537E+0000
 -2.252009E-0001  1.356761E+0000
 -2.324662E-0001  2.454851E-0001
 -5.503526E-0001 -3.203322E+0000
  1.174919E+0000  6.568288E-0001
  3.728444E-0001 -6.236966E-0001
 -1.459062E-0002  1.074803E-0001
 -3.172212E-0001  2.176554E-0001
 -5.073226E-0001 -6.823907E-0001
 -1.155064E+0000  1.345270E+0000
 -5.311933E-0001  9.892301E-0001
 -4.784479E-0001 -6.281631E-0001
  1.424210E+0000  3.459154E-0001
  1.995487E+0000  4.258345E-0001
  3.687286E-0001  1.385460E+0000
 -5.184610E-0002  1.000514E+0000
  1.225791E+0000 -5.483583E-0002
  2.155912E+0000 -2.186364E+0000
 -4.314083E-0001 -1.754192E+0000
 -2.891316E+0000 -9.217176E-0001
 -1.700390E+0000 -1.197298E+0000
 -7.969765E-0001  9.185667E-0001
 -8.665322E-0002  1.205234E+0000
 -2.755519E-0001  1.125447E+0000
 -2.411522E-0001  1.293303E+0000
  6.598373E-0001  2.921113E+0000
 -4.511684E-0001  1.230619E+0000
  9.962482E-0001 -9.950396E-0001
  2.676852E+0000 -2.247301E-0001
 -8.526361E-0001  1.772098E+0000
 -3.597657E+0000  1.055268E+0000
 -1.122959E+0000 -1.336996E+0000
  1.782363E+0000 -1.995505E+0000
  2.830174E+0000 -1.016009E+0000
 -1.529215E-0002 -1.109448E+0000
 -2.094115E+0000 -6.955277E-0001
 -1.192628E+0000 -9.340074E-0001
  1.839417E+0000  3.806292E-0001
  1.188606E+0000 -8.538670E-0001
  2.281883E+0000  6.520385E-0001
 -2.105461E-0001  1.141431E+0000
 -2.023572E-0001  1.377495E+0000
 -1.510729E+0000 -7.097616E-0001
  2.960783E-0001 -3.155934E+0000
  2.173072E+0000 -1.594048E+0000
 -9.183205E-0001 -1.522804E+0000
 -1.178998E+0000 -3.390744E-0001
  2.868850E-0001  5.069106E-0001
  8.230725E-0001  4.230393E-0001
  1.048326E-0001  7.877735E-0001
 -2.068619E+0000 -4.024536E-0001
  2.855765E-0001  1.855405E-0001
  1.359313E+0000  1.410185E+0000
  2.376607E+0000  7.166016E-0001
  1.679534E+0000 -6.894807E-0002
 -3.126096E-0001 -5.133678E-0001
 -2.473415E+0000  5.553968E-0001
 -2.006742E-0001 -6.260261E-0001
  2.305817E+0000 -6.418563E-0001
  1.540523E+0000 -2.066257E-0001
 -2.578374E+0000 -1.806996E-0001
 -1.919389E+0000 -1.109649E-0001
  2.767118E-0001 -6.529534E-0001
  1.232806E+0000 -1.893149E-0001
  7.615212E-0001  1.412117E+0000
 -9.532284E-0001  6.731815E-0001
 -4.295855E-0001  6.488441E-0001
 -6.169865E-0001 -6.901030E-0001
 -7.231849E-0001 -5.691869E-0001
  1.774855E-0001 -5.879475E-0001
  2.196230E-0001 -2.595884E+0000
  1.122344E+0000 -1.018750E+0000
  5.786914E-0001 -2.854999E-0001
 -1.191166E+0000 -8.572680E-0001
 -2.361458E+0000  2.550448E-0001
  5.251992E-0003 -1.321933E+0000
  4.208488E-0001 -1.352437E+0000
  1.899994E+0000 -2.941893E+0000
 -1.290844E+0000 -2.456450E+0000
 -1.625111E+0000 -2.170219E+0000
  1.292299E-0001 -1.572856E+0000
  4.861993E-0001 -5.092366E-0001
  1.286779E+0000 -1.734090E+0000
 -2.695680E-0001 -2.903650E+0000
 -1.611091E-0003 -3.274666E+0000
  1.453856E+0000 -3.124544E+0000
  9.186631E-0001 -2.362735E+0000
 -3.042298E+0000 -1.177774E+0000
 -2.180292E+0000 -1.488303E+0000
  2.764236E+0000  1.012783E-0001
  3.011493E+0000  2.685519E+0000
 -8.975271E-0001  2.268900E+0000
 -3.537784E+0000  2.377640E+0000
 -2.148818E+0000  2.441855E-0001
  1.150651E+0000  1.100160E+0000
  5.705625E-0001  1.826048E+0000
 -2.606579E-0001  2.186374E+0000
  6.366338E-0001  9.382432E-0002
  3.219006E+0000  3.887209E-0001
  3.101623E+0000  6.352142E-0001
 -2.549203E+0000  1.029047E+0000
 -4.749959E+0000  1.124813E-0001
 -2.661916E+0000 -9.935065E-0001
  2.846023E+0000 -1.141310E+0000
  4.574430E+0000 -1.309613E+0000
  7.295245E-0001  1.549316E+0000
 -7.104070E-0002  1.484168E+0000
  2.772549E-0001  8.429327E-0001
  1.290856E+0000 -1.576149E-0001
  1.148570E+0000  1.522627E-0001
 -7.950621E-0001 -6.502979E-0001
 -8.002762E-0001 -6.842397E-0001
  1.184771E+0000 -7.846516E-0001
  3.234229E+0000 -4.306293E-0001
 -4.339928E-0001  1.569658E+0000
 -3.211214E+0000 -7.738209E-0001
  1.048216E-0001 -2.352223E+0000
  4.240852E+0000  1.530494E-0001
 -7.863897E-0001  1.253622E+0000
  1.011000E+0000 -1.026090E+0000
 -5.247871E-0001 -9.744917E-0001
  1.002816E-0003 -7.020637E-0001
  1.898736E+0000  7.051994E-0001
 -3.337887E-0001  4.287664E-0001
 -1.664186E+0000 -3.381544E-0001
  1.975180E+0000 -8.011578E-0001
  4.886559E-0001 -2.681657E-0002
 -1.237826E+0000 -2.436390E-0001
 -1.432899E+0000 -1.680047E+0000
 -1.568569E+0000 -1.206940E+0000
  9.555743E-0001 -1.318500E+0000
  1.414754E+0000 -8.392375E-0001
 -1.131808E+0000  9.940378E-0002
  4.757738E-0001 -5.566003E-0001
  5.927369E-0001 -1.681602E-0001
  1.839166E+0000 -5.505426E-0001
  2.714933E-0001  1.458510E+0000
 -1.409502E+0000  2.222481E-0001
 -1.053674E+0000 -4.431250E-0001
  5.082103E-0001  5.467050E-0001
  1.140541E-0001  1.451535E+0000
 -5.501300E-0001  1.576632E+0000
 -1.042348E+0000  5.623970E-0001
 -4.135836E-0001 -1.516975E+0000
  1.451053E+0000 -1.716433E+0000
  2.712802E+0000 -5.174430E-0001
  1.005430E+0000 -8.118713E-0001
 -2.282863E+0000  2.091302E-0001
 -4.803821E-0001  7.350020E-0001
 -8.768927E-0001  7.138534E-0001
  1.282799E+0000  7.491653E-0001
  2.183155E+0000  1.280047E-0001
 -4.362354E-0002  6.830712E-0001
 -5.498343E-0001 -7.683960E-0002
  1.186776E+0000  5.691428E-0001
  1.453710E+0000  2.251635E+0000
 -5.768340E-0002  1.386833E+0000
 -1.845976E+0000 -8.000902E-0002
  3.317728E-0001 -9.145888E-0001
  6.395424E-0001 -2.035261E+0000
  3.703100E-0001 -2.568946E+0000
 -2.789684E+0000 -1.232287E+0000
 -4.852270E-0001 -1.001393E-0001
  2.669965E-0001  2.334203E-0001
 -1.512687E+0000 -2.733628E-0001
  1.076193E-0001 -4.455703E-0001
  7.971188E-0001 -1.067037E+0000
  1.383677E+0000  1.525604E+0000
 -2.035572E+0000  1.502134E+0000
 -1.419112E-0002  1.770035E+0000
  2.305677E+0000  3.027764E+0000
  1.005943E+0000  5.724457E-0001
 -1.467454E-0001  1.502953E+0000
  1.710779E-0001  6.799977E-0001
  4.019501E-0002  1.753865E+0000
  3.469308E-0001  5.871896E-0001
  6.667187E-0001 -2.183371E-0001
  2.173560E+0000  3.693628E-0001
 -1.093135E+0000  2.738402E-0001
 -1.772103E+0000 -4.871846E-0001
 -3.029878E+0000 -1.122670E-0001
  2.805058E-0001 -1.443520E+0000
  4.055469E+0000 -1.971491E+0000
  3.495039E+0000 -3.752445E-0001
  1.847527E-0001  4.798809E-0001
 -1.663440E+0000 -2.203256E-0001
 -6.611834E-0001 -3.031742E-0001
  1.551054E+0000  4.263173E-0001
  3.533908E+0000 -3.198664E-0001
  9.674735E-0001 -2.345211E+0000
  1.030589E-0001 -2.035291E+0000
 -1.457529E+0000 -1.641331E+0000
 -6.450646E-0001 -2.904260E+0000
  2.272709E-0001 -2.224697E+0000
  2.108782E+0000  6.761492E-0001
 -2.911528E-0001  2.252317E+0000
 -1.539191E+0000  1.484738E+0000
 -4.432478E-0001  1.035410E+0000
  1.019022E+0000  3.508373E-0001
  8.869907E-0001 -9.063032E-0001
  1.749817E+0000 -7.841461E-0001
  1.996039E+0000  1.052251E+0000
  1.251888E+0000  1.789014E+0000
 -1.876636E+0000  8.260556E-0001
 -2.818623E+0000 -4.330766E-0001
 -8.525178E-0002  8.344374E-0001
  7.204636E-0001  1.679636E+0000
  3.886164E-0001  1.763821E+0000
 -2.018127E+0000  7.292188E-0001
 -1.410357E+0000 -3.500119E-0001
 -6.368253E-0001 -8.810731E-0001
  5.658546E-0001  5.030529E-0001
 -8.088484E-0001  2.365555E+0000
 -3.212273E+0000 -5.379067E-0001
 -4.034204E-0002 -6.030136E-0001
  1.792864E+0000 -5.333779E-0001
 -9.576290E-0001 -5.319177E-0001
  9.332331E-0001 -4.407826E-0001
 -1.112407E-0001 -6.760349E-0001
  2.161106E+0000 -1.835307E-0001
  1.161672E-0001  1.761167E-0001
 -1.440497E+0000  3.742844E-0001
 -1.000896E+0000 -9.779855E-0001
  1.344293E+0000 -8.759492E-0001
 -3.530266E-0001  9.430476E-0001
 -2.325524E+0000 -2.251603E-0001
 -9.431624E-0001 -4.053923E-0002
  2.432300E+0000  7.888191E-0001
  1.200128E+0000  1.272671E+0000
 -7.524577E-0001  1.740844E+0000
 -4.589507E-0001  1.036361E+0000
  1.171072E+0000  9.394041E-0001
  2.084491E+0000  1.867917E+0000
 -9.906430E-0001  4.498159E-0001
 -1.544697E+0000 -5.705123E-0001
  1.308043E+0000  1.569723E-0001
  3.254737E-0001  2.176594E+0000
 -2.367664E+0000 -5.709149E-0001
  1.971259E+0000 -1.278000E+0000
  1.222585E+0000 -1.034116E+0000
 -4.497793E-0002 -1.350202E+0000
 -1.879514E-0001 -1.787507E+0000
  9.839678E-0001 -1.654768E+0000
  2.434498E-0001 -2.175637E+0000
 -2.383904E-0001 -3.521645E-0001
 -1.024279E-0001  3.096306E-0002
  1.164211E+0000  3.465098E-0001
  5.631722E-0001 -9.606137E-0001
  1.088129E+0000  9.842522E-0001
  7.319682E-0001  8.373307E-0001
  1.117129E+0000 -5.950329E-0001
  1.673550E+0000  9.005746E-0001
 -1.020366E+0000  2.382005E-0001
 -9.293785E-0001  8.206296E-0001
 -2.796371E-0001 -5.939644E-0001
  2.081820E+0000  3.118788E-0001
  7.554033E-0001 -9.495988E-0001
  5.267025E-0003 -2.866869E-0001
 -4.558100E-0001 -1.686132E+0000
 -1.189548E+0000 -2.268403E-0001
 -3.205858E-0001  9.282673E-0001
 -2.428953E+0000  4.402334E-0001
 -2.063412E-0002  9.701846E-0001
  9.129416E-0002  1.917760E+0000
  1.072970E+0000  3.006047E+0000
  9.385340E-0001  1.409297E+0000
 -7.443003E-0001  2.041604E+0000
 -2.490511E-0001  5.985125E-0001
  1.832409E-0001 -5.275922E-0002
  5.858446E-0002 -3.403263E-0001
  4.453540E-0001 -1.658744E+0000
  1.221911E-0001 -1.551554E-0001
 -8.330048E-0001 -2.349907E-0001
 -2.898076E+0000 -2.284900E-0001
  1.467110E-0001  1.765492E-0001
  8.237466E-0001 -7.579628E-0001
  3.148288E+0000 -5.397304E-0002
 -6.372090E-0001 -7.523759E-0001
 -1.442184E+0000 -7.113704E-0002
 -2.093596E+0000  2.903419E-0001
 -1.801707E+0000  5.559644E-0001
 -3.130988E-0001 -2.192260E-0001
  1.283625E+0000  3.158860E-0001
  6.987972E-0001  1.192745E-0001
 -2.806684E-0001 -1.675771E+0000
  1.175238E+0000 -8.912442E-0001
  1.159767E-0002  1.619076E+0000
 -2.883852E+0000 -1.581719E-0001
  3.921260E-0001 -2.025186E+0000
  2.431965E+0000  5.581369E-0002
  6.980692E-0001 -1.140588E+0000
 -5.253276E-0001 -2.463066E+0000
  3.048637E-0001 -2.586772E-0001
 -6.686366E-0001 -6.144553E-0001
 -7.883375E-0001  4.738783E-0001
 -1.476058E+0000 -5.115639E-0001
  1.136393E-0001 -4.567911E-0001
  1.527011E+0000 -1.475045E+0000
  1.039136E+0000 -6.945325E-0001
  9.712712E-0001 -2.556761E-0001
  2.358603E-0001 -1.341428E+0000
 -1.584337E+0000 -1.867208E-0001
 -1.645847E+0000 -6.707149E-0002
  1.288729E+0000 -2.349520E+0000
  1.314580E+0000 -3.189149E-0001
 -1.038850E+0000  8.168398E-0001
 -9.887806E-0001 -3.420042E-0001
  2.192164E+0000 -3.566852E-0001
  8.408645E-0001  9.041299E-0001
  1.711672E+0000 -1.775145E-0001
  4.573457E-0001 -1.429229E+0000
  1.738601E-0001 -1.484658E+0000
  2.069839E+0000  1.036149E+0000
  1.769768E-0001  1.687636E+0000
 -2.677727E+0000  3.149785E-0001
 -2.006862E+0000 -1.546169E+0000
 -1.214561E+0000 -8.831704E-0001
 -6.673263E-0001  1.235841E+0000
 -7.459222E-0001  1.430714E+0000
 -1.616130E+0000  1.710247E+0000
  4.607192E-0001  4.216125E-0001
  2.037947E+0000  2.384924E-0001
 -7.693405E-0001  1.547718E+0000
 -2.387284E+0000 -7.658253E-0002
 -2.205576E-0001 -2.811974E+0000
 -3.631854E-0001 -2.081385E+0000
 -6.935937E-0001 -1.378910E+0000
 -3.947646E-0001 -1.899537E+0000
  1.079717E+0000 -2.939985E+0000
  1.061341E+0000 -1.658591E+0000
 -9.255063E-0001 -8.216859E-0001
  5.723471E-0001 -4.605034E-0001
  2.303792E+0000  4.047739E-0001
  2.492855E-0001  2.385553E+0000
 -1.137662E+0000  8.087293E-0001
  7.882365E-0001 -5.129984E-0001
  1.001502E-0002 -1.148277E+0000
  3.383574E-0001 -1.154527E+0000
 -5.167215E-0001 -3.592460E-0001
 -3.513340E-0001 -2.463298E+0000
  2.209199E+0000 -2.057451E+0000
  1.081115E+0000 -7.296966E-0002
 -6.072188E-0001 -9.572327E-0001
 -6.402450E-0001 -1.986628E+0000
  3.979484E-0001 -5.067971E-0001
  3.006387E+0000  1.144439E+0000
  1.881172E-0001  6.410385E-0001
  9.248127E-0001  2.904603E-0001
 -3.027241E+0000  5.523448E-0001
 -2.024127E+0000  6.428730E-0001
  1.741590E+0000 -7.267006E-0001
  6.566699E-0002 -2.918438E-0001
 -7.676869E-0001  4.675318E-0001
 -1.827508E+0000  1.775241E+0000
  4.671707E-0001 -9.496349E-0001
  1.788940E-0001 -6.440192E-0001
 -7.043748E-0001 -1.986500E+0000
 -1.041767E+0000 -1.400305E+0000
 -5.182654E-0001  4.221906E-0002
 -1.097284E+0000 -7.440015E-0001
 -2.666683E+0000 -6.022168E-0001
 -1.256302E+0000  1.149973E+0000
  1.479837E+0000  2.567057E+0000
 -3.376791E-0001  1.696062E+0000
 -1.786572E+0000  2.372123E-0001
  3.105823E-0001 -1.015478E+0000
  2.298886E+0000 -1.214346E+0000
  1.042445E+0000  9.056850E-0001
 -1.491549E+0000  9.492509E-0001
  1.236075E+0000 -9.661855E-0001
  3.666215E+0000 -7.511716E-0001
 -4.994430E-0002 -1.710238E+0000
 -2.615963E+0000  1.523047E+0000
 -2.662466E+0000 -1.458012E-0001
  5.744755E-0001 -2.823243E-0001
  1.808409E+0000  1.097188E+0000
  7.123210E-0001  5.821153E-0001
  7.363496E-0001  8.649681E-0001
 -1.670002E+0000  8.675841E-0002
  3.138455E-0001  4.188935E-0001
  1.054424E-0001 -8.514041E-0001
  1.650004E+0000 -1.837281E-0001
  6.172974E-0001  1.680635E+0000
  8.186585E-0002  1.062698E+0000
 -7.106251E-0001  4.209875E-0001
  2.153043E+0000 -1.967241E-0002
  2.683064E-0003  2.446993E+0000
  1.744166E+0000  1.204240E+0000
  1.580270E+0000 -8.078800E-0002
 -7.318871E-0001  4.392527E-0001
 -2.086340E+0000 -8.330405E-0001
  9.574245E-0001 -8.530397E-0001
  1.736819E-0001 -2.056783E+0000
  2.941195E-0001 -1.287533E-0001
 -7.439887E-0001  2.092289E-0001
  6.866695E-0001 -1.849294E-0001
  1.509327E+0000  1.463983E+0000
  1.725476E+0000  1.568724E+0000
 -8.751357E-0001  1.450409E+0000
 -2.832426E+0000  2.516658E+0000
 -1.164686E+0000  1.835441E+0000
 -9.113878E-0001  8.070766E-0001
  1.394336E+0000  1.823687E+0000
  1.773316E+0000  1.323528E-0001
  1.114654E+0000  6.340189E-0001
  7.590136E-0001 -2.880191E-0001
 -5.807989E-0001 -1.025040E+0000
 -3.481655E+0000 -1.649987E+0000
  2.800277E-0001 -7.832054E-0001
  2.139475E-0001 -3.707501E-0001
 -1.564051E+0000 -9.399872E-0001
 -1.104503E+0000 -1.466966E+0000
  8.970478E-0001 -1.416899E+0000
  1.007437E+0000 -5.475284E-0001
 -2.422740E-0001 -2.397841E+0000
 -2.128563E-0001 -1.649074E+0000
 -2.374229E+0000 -2.475310E+0000
 -2.026988E+0000 -3.318186E+0000
  4.289894E-0001 -3.298439E+0000
  2.394562E+0000  5.278910E-0001
 -8.854160E-0001  1.033249E+0000
 -1.966993E+0000  3.540386E-0001
  2.809644E-0001 -2.132380E+0000
  1.030878E+0000 -9.840353E-0001
 -1.541468E+0000  4.689458E-0002
 -2.888284E-0001 -1.197047E+0000
 -4.241658E-0001 -7.573206E-0001
  1.419379E+0000 -1.266442E+0000
  1.404903E+0000 -6.495302E-0001
 -7.476678E-0001 -1.403693E+0000
 -1.252613E+0000 -1.358652E+0000
  5.357835E-0001 -2.050358E+0000
  1.082398E+0000 -7.137839E-0001
 -1.634893E+0000 -4.284433E-0001
 -1.864945E+0000 -9.359242E-0001
  1.364504E+0000 -8.449994E-0001
  1.323271E+0000 -3.988852E-0001
  4.958834E-0001 -8.661833E-0001
  4.735052E-0001  2.118008E-0001
  1.461756E-0001  1.349678E+0000
 -8.474900E-0001  1.053186E+0000
 -1.459350E+0000 -9.655249E-0002
 -4.638251E-0001  1.552904E+0000
 -5.688303E-0001 -2.118349E-0001
  1.233468E+0000 -5.627808E-0001
  1.770933E+0000 -1.695732E+0000
 -2.023009E-0001 -1.181570E+0000
 -2.661302E+0000 -4.873335E-0001
 -8.506398E-0001 -2.072069E+0000
  3.033931E+0000 -1.960859E+0000
  1.323416E+0000 -4.725938E-0001
  6.344676E-0001  8.332219E-0001
  3.736529E-0002  4.435136E-0001
 -1.637039E+0000 -7.485575E-0001
 -1.743998E+0000 -9.265487E-0001
  1.187606E-0001 -1.316415E-0001
  1.657166E+0000  2.990539E-0001
  1.805201E+0000 -2.797519E-0001
  9.575639E-0001 -8.299996E-0001
  1.305552E+0000 -2.671286E+0000
  6.756052E-0001 -1.893832E+0000
 -9.388561E-0001 -2.561857E+0000
 -2.843770E+0000 -7.550536E-0001
 -2.085154E+0000  3.614517E-0001
  7.302303E-0001 -4.428253E-0001
  9.730766E-0001  4.396506E-0001
 -1.832043E+0000 -9.272891E-0002
  5.023928E-0001 -1.327601E+0000
 -1.201001E+0000  2.785427E+0000
 -1.345887E+0000  1.468455E+0000
 -7.077104E-0001  1.029094E+0000
  1.643031E+0000  1.551032E+0000
  7.186974E-0001  2.843028E+0000
 -1.023364E+0000  2.072139E+0000
 -3.252816E-0001  2.597705E+0000
 -7.269044E-0001  1.801150E+0000
 -4.464779E-0001  2.432724E+0000
 -1.994364E+0000 -2.535482E+0000
  3.015855E-0001 -3.770764E+0000
  2.122694E+0000 -3.627843E+0000
  6.565336E-0002 -1.049168E+0000
 -2.347638E+0000 -1.442400E+0000
 -8.407319E-0001 -1.794810E+0000
  1.220176E+0000  7.311809E-0001
  7.823051E-0001  4.913371E-0001
  2.126841E-0001  6.862122E-0001
  3.793904E-0001 -9.216760E-0002
 -1.491736E+0000 -1.138354E+0000
  2.416038E-0001 -1.577753E+0000
  3.035273E+0000 -5.613354E-0001
  5.013513E-0002 -1.863523E+0000
 -1.946080E+0000  1.525625E-0001
 -2.468307E+0000  8.872605E-0001
 -2.339149E+0000  2.657893E-0001
  6.763675E-0001  7.958504E-0001
  9.201699E-0001 -2.165473E+0000
  1.627342E+0000 -1.488943E+0000
  7.788248E-0001 -1.196523E+0000
 -1.679173E+0000 -1.707888E+0000
 -2.501404E-0002 -1.468901E+0000
  1.366784E+0000 -9.495149E-0001
 -5.916856E-0001 -1.233172E+0000
  1.247631E+0000 -2.054323E+0000
  2.001997E-0001 -2.818042E+0000
  5.445879E-0001 -2.766090E+0000
 -1.167732E+0000 -2.293491E+0000
 -4.243467E-0002 -2.785686E+0000
 -2.182968E+0000 -2.803419E+0000
 -1.229787E+0000 -3.498134E+0000
 -3.943196E-0001 -2.684848E+0000
 -1.975059E-0001 -2.189471E+0000
  9.631877E-0002  2.052948E-0001
 -1.196464E+0000  3.988005E-0002
 -1.997414E+0000  5.872466E-0001
  2.323844E-0001  7.922089E-0001
  1.448243E+0000 -2.987056E-0002
  8.545900E-0001 -1.038240E-0001
 -1.419002E+0000  1.123997E+0000
 -4.694035E-0001 -1.422307E+0000
 -6.512480E-0001 -2.137409E+0000
  3.004993E-0001 -1.756380E+0000
  6.791928E-0001 -1.952109E-0001
 -9.587740E-0001  5.885664E-0001
  1.901330E-0002  4.751899E-0001
  2.307370E-0001 -1.066305E+0000
  1.744147E+0000  1.420913E+0000
 -1.428156E+0000 -1.987243E-0001
 -1.928847E+0000 -8.239273E-0001
 -1.078650E-0001  7.490143E-0001
  1.344733E+0000  6.112160E-0001
  7.468857E-0001  6.139116E-0001
 -3.062670E-0001  2.103406E+0000
 -8.432977E-0001  1.281772E+0000
 -9.379444E-0001  1.991689E+0000
  9.736675E-0001  6.330869E-0002
 -4.742729E-0001  9.335457E-0002
  1.481365E+0000 -6.417910E-0002
 -1.056150E-0001  1.782702E-0001
 -1.867144E+0000 -8.570648E-0001
 -1.161889E+0000  5.557784E-0001
 -1.865764E+0000  9.339716E-0001
  4.003914E-0002  1.304510E+0000
  3.871651E-0001  1.155803E-0001
  8.664450E-0001  9.762481E-0001
  2.187344E+0000 -3.707266E-0001
  4.860454E-0001  1.212107E+0000
 -1.209723E+0000  1.250746E+0000
 -2.008932E+0000  7.533706E-0001
 -2.500865E+0000  5.716444E-0001
 -2.129429E-0001 -5.810505E-0001
  1.121449E+0000 -5.652525E-0001
 -1.274982E+0000 -8.222638E-0002
 -1.452616E-0001  1.194153E+0000
  1.695789E+0000  3.058871E+0000
  2.013239E+0000  3.489903E+0000
  1.792391E+0000  1.753942E+0000
  9.264002E-0001  2.997824E-0001
  9.405789E-0001  4.746352E-0001
 -1.397833E+0000  1.412798E+0000
 -1.425358E+0000 -2.968499E-0001
  1.440298E+0000  4.587311E-0001
  1.678695E+0000  3.488086E-0001
  1.319440E+0000 -1.222772E+0000
 -1.465902E+0000 -7.054415E-0001
 -2.669292E+0000 -3.122782E-0001
  4.643125E-0001  3.138596E-0001
  4.960951E+0000  1.108266E+0000
  1.159547E+0000  2.472337E+0000
 -9.212563E-0001  3.736973E-0001
 -9.291242E-0001  2.747523E-0001
 -1.598247E+0000 -3.071145E-0001
 -2.389371E+0000 -2.645492E-0001
 -8.604299E-0001  1.245476E+0000
  1.100881E+0000 -1.286527E-0002
  1.403339E+0000  5.761297E-0001
  2.488328E+0000 -6.324204E-0002
  7.529465E-0001  3.747217E-0001
 -1.858468E-0002 -1.032855E+0000
 -5.883815E-0001 -7.336802E-0001
  7.163643E-0001  1.678915E-0001
  1.992684E+0000  2.177175E+0000
  2.341478E-0001  1.765154E+0000
  2.713410E-0001  1.403480E+0000
  9.155452E-0002  8.242427E-0001
 -1.406743E+0000  1.607110E+0000
 -1.226376E+0000  6.625870E-0001
  1.216539E+0000 -1.684609E+0000
  2.854013E+0000 -2.262054E+0000
  1.734362E+0000  1.601463E+0000
 -4.729109E+0000  7.151112E-0001
 -3.794042E+0000 -1.366402E-0001
  4.931547E-0001 -1.093616E+0000
  2.206353E+0000 -1.497381E+0000
 -1.157340E+0000  1.762374E+0000
 -2.260901E+0000  1.346451E+0000
 -1.869248E+0000 -3.623299E-0001
  1.447490E+0000  1.273688E+0000
  1.512063E+0000  1.145299E+0000
  6.124271E-0001  1.741808E+0000
  6.125555E-0001  4.560488E-0001
 -6.818729E-0001  1.051415E+0000
 -1.819254E-0001 -1.829505E-0001
  2.413740E-0001 -1.938322E+0000
  2.364935E+0000 -1.232886E+0000
 -3.454050E-0002  5.607423E-0002
 -3.567888E+0000 -3.862806E-0001
 -3.310712E+0000 -2.248130E+0000
  4.845826E-0002 -9.404825E-0001
  2.571430E+0000  5.548586E-0001
  1.293056E+0000  7.149314E-0001
  1.929651E-0001 -9.436846E-0001
  1.436364E+0000 -7.609062E-0002
 -4.951592E-0002  4.210311E-0001
  7.137362E-0001 -1.547511E+0000
 -1.650251E-0001  1.888501E+0000
 -6.435489E-0001  3.062185E+0000
 -2.052159E+0000  1.366799E+0000
  2.731024E-0001  1.458407E+0000
  3.346327E-0001  1.176539E+0000
  1.563379E+0000  1.656523E+0000
 -8.853582E-0001  3.800091E-0001
 -2.454966E-0001  7.060159E-0001
  3.423217E-0001  5.947352E-0001
  1.514996E+0000 -8.040695E-0001
  1.992560E-0001  1.549904E+0000
 -1.735122E+0000 -1.660710E-0001
 -3.507493E-0001  6.431110E-0001
  8.573039E-0001 -1.865080E-0001
  1.766463E+0000 -1.690739E+0000
  7.437201E-0001 -1.203915E+0000
  1.428338E+0000 -1.317613E+0000
  7.739751E-0001 -1.416070E+0000
  1.437569E-0002 -1.721691E-0001
 -1.815738E+0000 -2.754535E-0001
  1.261626E+0000 -1.172381E+0000
  3.456433E-0001  2.457883E+0000
 -8.113197E-0001  1.073269E+0000
  8.539602E-0001  3.901279E-0001
  8.991386E-0001 -1.055345E+0000
 -4.767287E-0001  8.784570E-0003
 -4.078411E-0001 -7.095306E-0001
  1.373915E+0000  5.096600E-0001
 -3.397382E-0001  2.195770E+0000
 -1.455915E+0000  4.129959E-0001
  3.599132E-0002 -5.329965E-0001
  8.331610E-0001  1.608506E+0000
  1.106376E+0000  1.759465E+0000
  1.793088E-0001  1.626468E-0001
 -3.380822E-0001 -7.452243E-0002
 -1.339278E+0000 -1.693634E+0000
  8.407439E-0002 -1.546382E+0000
  4.836476E-0001 -2.786768E-0001
 -6.841350E-0001 -1.791119E-0001
 -6.002467E-0001  6.084921E-0001
 -2.240572E+0000  6.735229E-0001
 -2.777787E+0000  7.946666E-0001
  1.211401E-0001  8.143784E-0001
  2.156210E+0000 -2.967963E-0001
  1.908157E+0000 -3.663597E-0001
  4.795223E-0001  6.909550E-0001
 -2.599787E-0001  3.679773E-0001
 -9.159386E-0001 -6.267983E-0001
 -5.128342E-0001  2.110080E-0001
  1.528412E-0001 -1.830705E+0000
 -1.612904E+0000  3.733302E-0001
 -1.196950E+0000  9.405713E-0001
 -5.179398E-0001  7.104974E-0001
 -2.247638E-0001  6.160090E-0001
  3.802398E-0001 -1.641944E+0000
  1.462621E+0000 -1.756620E+0000
 -1.195763E+0000 -1.526029E+0000
 -1.735411E+0000 -1.738588E+0000
 -7.618420E-0002 -9.433345E-0001
  1.651625E+0000  1.258498E-0001
  5.040438E-0001  1.890085E+0000
 -2.151146E-0001  7.619897E-0001
 -5.172277E-0001  2.869365E-0001
  4.954041E-0001  2.733942E-0001
  8.380925E-0002 -3.273749E-0001
  1.227098E-0001  5.480916E-0003
  1.738207E+0000  2.114922E+0000
  1.207914E+0000  1.990395E+0000
 -7.061186E-0001  2.093847E+0000
 -5.232827E-0001  1.576578E+0000
 -1.179346E-0001  2.618640E+0000
  1.213320E+0000  1.580752E+0000
  1.624652E-0001  1.147273E+0000
 -6.705036E-0001 -1.189579E-0001
  6.170108E-0003  5.677257E-0001
 -9.203246E-0002  2.184686E-0001
  8.557694E-0001  2.351314E+0000
  6.966756E-0001  7.815476E-0001
  2.381093E+0000 -1.789478E+0000
 -6.336458E-0001 -8.004679E-0001
 -2.211382E+0000 -1.472686E+0000
 -1.935380E+0000 -1.035930E+0000
 -1.146129E+0000  2.018116E+0000
  9.562001E-0001  9.628970E-0001
  2.394482E+0000  6.983954E-0001
  8.061500E-0001 -2.461942E-0001
  7.994595E-0001 -6.527721E-0001
  1.938868E+0000 -6.950980E-0001
 -1.579197E+0000  4.947589E-0001
 -1.626251E+0000 -1.190542E-0002
 -3.450602E-0001  1.076252E+0000
  9.598771E-0001  1.032359E+0000
  1.815394E+0000 -7.761601E-0001
  1.101627E+0000 -1.519219E+0000
  2.607381E-0001 -1.429653E+0000
  2.145837E+0000  2.702970E-0001
 -1.328783E-0001  1.741424E+0000
 -3.244691E+0000  8.300181E-0001
 -1.256643E+0000  4.819747E-0001
  4.756067E-0001  9.402249E-0001
  6.372232E-0001 -2.329924E-0001
  6.938734E-0001 -9.006868E-0001
  1.571033E+0000 -1.008543E+0000
  1.002312E+0000  6.677720E-0001
 -1.753191E+0000  8.326232E-0002
  1.002321E+0000 -9.652778E-0001
 -7.475525E-0001 -1.273069E+0000
  4.104787E-0001 -2.935086E+0000
  2.167027E+0000 -4.276779E+0000
  4.311024E-0001 -2.567897E+0000
 -3.509735E-0001 -8.889754E-0001
 -1.743658E+0000  4.151890E-0001
 -9.382757E-0001  8.693164E-0001
 -6.987801E-0001 -1.031079E+0000
  1.956077E+0000 -3.312792E-0001
  2.340497E+0000  1.163690E+0000
  1.949549E-0001  1.329904E+0000
 -1.228648E+0000 -1.734868E-0001
 -1.161798E+0000  1.626566E-0001
  2.148419E+0000  4.761714E-0001
 -1.742948E-0001  4.205624E-0001
 -8.495474E-0001  8.229127E-0001
 -2.904818E-0001 -1.034440E-0001
  7.711473E-0001 -1.841303E-0001
 -4.636578E-0001 -2.178030E-0001
  9.237114E-0002 -3.073610E-0001
 -2.025750E+0000 -8.238352E-0001
 -3.960647E-0001 -2.159315E+0000
 -6.394527E-0001 -5.477725E-0001
 -1.879581E-0001 -3.615626E-0001
 -1.637174E+0000  3.048135E-0001
 -9.862038E-0001 -1.961256E+0000
  2.343865E+0000 -5.073676E-0002
  6.012477E-0001  9.718522E-0001
 -3.471661E+0000  5.469066E-0001
 -3.230364E+0000  8.920687E-0001
 -1.243270E+0000 -1.975053E+0000
  9.764638E-0001  2.770339E-0003
  1.606550E+0000  1.557910E+0000
  5.639618E-0001  2.652204E+0000
 -1.868585E+0000  1.308805E+0000
 -6.284393E-0001 -3.076330E-0001
  1.071076E+0000 -7.721424E-0001
  1.403850E+0000 -1.850977E+0000
  7.491357E-0001  1.113980E+0000
 -1.606846E-0001 -1.734308E-0001
  4.976678E-0001  8.671023E-0001
  1.259369E+0000  1.916128E-0001
  1.986412E+0000  1.319131E+0000
 -1.169508E+0000  5.547967E-0001
 -2.502216E+0000 -1.621745E+0000
  1.296848E+0000 -3.764687E+0000
  3.146055E+0000 -7.118033E-0001
  1.466751E+0000 -1.013719E+0000
 -8.641947E-0001 -2.134740E+0000
 -1.924528E+0000 -8.767469E-0001
  2.049074E-0001  1.414090E+0000
 -7.688571E-0001  6.731766E-0001
  9.596318E-0001  2.422949E-0002
  1.600840E+0000  1.183060E+0000
  1.284043E+0000  1.181307E-0001
  7.577900E-0001 -8.094338E-0001
 -5.235886E-0002 -2.246301E+0000
 -1.158980E+0000 -1.763187E+0000
 -9.399317E-0001 -1.775073E-0001
  1.147414E+0000 -6.706240E-0001
  3.073300E-0001 -1.706628E+0000
  2.128559E+0000 -1.928940E+0000
  2.397470E+0000 -6.156584E-0002
 -4.438138E-0001 -5.736220E-0001
 -2.431975E+0000 -1.582100E+0000
 -3.367316E-0001  1.613426E-0001
  1.336775E+0000  1.171878E+0000
  1.107253E-0003  7.625066E-0001
  1.011573E-0001 -1.617362E-0001
 -1.768334E+0000  1.360909E+0000
 -1.359662E+0000  1.720763E+0000
  1.610780E+0000  1.555605E+0000
  1.447106E+0000 -3.706706E-0001
 -7.061091E-0002  8.066103E-0003
 -1.114920E+0000 -1.363709E+0000
 -2.115304E-0001 -1.889921E+0000
  1.300295E+0000 -1.781792E+0000
  4.570955E-0001 -1.759673E-0001
  2.536120E-0001 -4.537149E-0001
  1.365600E-0001 -8.530066E-0001
 -8.966780E-0001  4.329165E-0001
 -3.908924E-0001  1.461496E+0000
 -1.198295E+0000  1.014015E+0000
 -1.105423E+0000  8.512973E-0001
  3.375649E-0001  5.976146E-0001
  5.148133E-0001  8.599947E-0001
 -1.589364E+0000 -2.983488E-0001
 -1.160070E+0000  2.245453E-0001
  4.206706E-0001 -7.317969E-0002
 -1.544068E-0001 -1.907073E+0000
 -1.508184E+0000 -1.427867E+0000
  4.104989E-0001  9.501199E-0002
  4.343693E-0002  1.224065E+0000
 -1.089160E+0000  1.053850E+0000
 -7.517152E-0001 -3.104530E-0001
  9.315029E-0001 -1.361972E+0000
  5.605501E-0001 -2.026211E+0000
 -6.609434E-0001  1.525982E-0001
 -1.806657E+0000 -9.226322E-0001
  6.556021E-0002 -7.069458E-0001
  1.619645E+0000 -1.189222E-0001
  1.939939E+0000  5.697447E-0001
 -1.101832E+0000 -4.354211E-0001
 -6.747462E-0001  1.401860E+0000
 -1.868950E+0000  1.517860E+0000
  5.833767E-0001  1.442431E+0000
  1.280096E+0000 -1.956965E+0000
  3.618850E-0001 -7.725601E-0003
 -1.553090E+0000 -7.120441E-0001
 -3.585227E-0001  8.983453E-0001
  1.731271E+0000  3.534358E-0001
 -1.100406E-0001  7.126778E-0001
  7.761172E-0001  2.238273E-0001
  1.160597E+0000  1.215275E+0000
 -1.065694E+0000  1.566962E+0000
  9.481180E-0003 -3.791511E-0001
  1.542803E-0001 -3.668579E-0003
  1.815414E+0000 -1.479468E+0000
  1.663396E+0000  1.218215E+0000
 -7.497393E-0001  8.738936E-0001
 -1.396536E+0000  6.665164E-0001
 -4.124555E-0001 -1.006759E+0000
  2.903175E+0000 -6.330263E-0001
  2.117319E+0000  2.786577E+0000
 -2.201667E+0000  6.082013E-0001
 -4.918388E-0001 -1.556107E-0001
  1.908934E-0001 -1.228718E+0000
  7.744881E-0001 -1.374456E+0000
 -1.018205E+0000  5.920415E-0001
 -4.287298E-0002 -1.489036E+0000
  2.023986E+0000 -2.039726E+0000
 -9.858418E-0002  2.174036E+0000
 -5.694578E-0001  1.681951E+0000
 -4.806392E-0002  3.111269E+0000
 -1.282335E+0000  1.102195E+0000
 -4.087109E-0001 -3.876416E-0001
 -1.674522E-0001  1.604940E+0000
  5.109931E-0001  2.398379E+0000
  1.022801E+0000  1.737560E-0001
  1.075539E+0000 -7.520990E-0001
 -3.448463E-0001 -1.570428E+0000
  2.517305E+0000 -2.874895E+0000
  1.423422E+0000 -3.499413E+0000
  1.431348E+0000 -2.306007E+0000
  9.391991E-0001 -6.342890E-0001
 -1.410587E+0000 -5.009353E-0001
 -9.208654E-0002 -1.994403E+0000
  1.030160E+0000 -8.100425E-0001
  1.881091E+0000  6.010719E-0001
  8.157750E-0001 -4.812701E-0001
 -4.533641E-0001 -2.110146E+0000
  3.950713E-0001 -2.824033E+0000
  5.963835E-0001 -2.205718E+0000
 -7.725231E-0001 -1.655511E+0000
 -1.086620E+0000 -8.190221E-0001
  1.078464E-0001  9.997860E-0001
  1.430484E-0001  1.048582E+0000
 -4.248482E-0001  3.118761E-0001
  2.493821E+0000  1.088542E+0000
 -4.214435E-0001 -1.634477E-0001
 -2.948002E-0001  3.603367E-0003
 -1.768462E+0000 -9.200758E-0001
  3.005440E+0000 -1.466000E+0000
  1.120336E+0000  5.220257E-0001
 -8.467129E-0001 -1.010236E+0000
 -5.802831E-0001  7.999682E-0001
  9.100397E-0001 -2.205521E+0000
  2.381648E+0000 -1.910477E+0000
  1.347076E+0000  4.708154E-0001
 -7.789017E-0001  3.549168E-0002
 -1.209431E+0000 -6.355918E-0001
  1.734731E+0000 -8.669158E-0001
  1.735771E+0000 -7.564315E-0001
  2.851777E+0000 -3.610718E-0001
  1.153767E-0002  1.461666E+0000
 -1.332384E+0000  2.438640E+0000
  3.880754E-0001  4.819735E-0001
  2.902193E+0000  1.361518E+0000
 -1.903125E-0001  1.603908E+0000
 -1.602234E+0000 -1.093634E+0000
  1.732750E+0000 -6.707063E-0001
 -8.016572E-0001  9.145005E-0001
 -4.654645E-0001  7.958938E-0001
  9.462514E-0001  2.008015E+0000
 -6.166145E-0001  3.896871E-0001
 -5.404139E-0001 -2.862562E-0002
  4.524406E-0001 -1.579464E+0000
  7.537607E-0001 -1.193929E+0000
  2.503922E-0001 -6.894497E-0001
 -2.458879E+0000 -1.111913E+0000
 -6.162756E-0001 -2.978167E-0001
  1.762141E+0000 -7.765382E-0002
  1.950970E+0000 -2.652667E-0001
  1.291682E+0000 -3.582404E-0001
  1.266773E+0000 -3.151221E-0001
 -1.830088E+0000 -1.091471E+0000
 -2.286570E+0000 -1.013845E+0000
  8.351585E-0001 -1.569103E+0000
  1.298658E+0000 -7.674048E-0001
 -2.582307E+0000  1.016162E-0001
 -2.871989E+0000 -3.351344E+0000
  1.309600E+0000 -2.972242E+0000
  1.642581E+0000 -1.722596E+0000
 -3.627883E-0001 -2.728000E-0001
 -5.981065E-0001 -2.332920E+0000
  2.406961E-0001  1.729787E-0001
  3.147614E+0000 -1.060333E+0000
  3.499645E-0001 -1.088004E+0000
  1.832190E+0000 -1.717720E+0000
 -2.615962E-0001 -3.688639E-0001
 -3.173006E+0000 -1.336183E+0000
 -1.312868E+0000 -1.638742E+0000
  1.323257E+0000 -9.429259E-0001
  3.571867E-0001  3.451951E-0001
 -3.109027E+0000 -4.094639E-0001
 -5.133596E-0001 -7.188405E-0001
  1.664884E+0000 -7.246305E-0001
  9.393010E-0001  1.980412E+0000
  1.635474E-0002  6.720011E-0001
 -9.703233E-0001 -2.926647E-0001
  9.502261E-0001  1.173831E+0000
  6.157216E-0001  5.192409E-0001
  1.460494E+0000  5.066953E-0001
  6.951230E-0001  3.623148E+0000
 -1.070009E+0000  1.733390E+0000
  6.346368E-0001 -2.335749E-0002
  5.726702E-0001  6.454146E-0001
 -1.536185E-0001 -6.271423E-0002
  2.038556E+0000  2.285197E-0001
  1.087323E+0000  8.331524E-0001
 -1.015369E+0000  1.036030E+0000
 -3.661537E-0001  2.091836E-0001
  1.020333E-0001 -8.987431E-0001
 -3.970238E-0001 -1.747687E+0000
  5.959803E-0001 -1.779923E+0000
  6.676661E-0002 -1.047923E+0000
 -9.634997E-0001 -1.281377E+0000
  1.611963E+0000 -1.520762E+0000
  4.113432E+0000 -1.179441E+0000
  7.628598E-0001  1.678761E-0001
 -1.306002E+0000 -1.885731E+0000
  1.245628E+0000 -2.197317E+0000
 -3.804225E-0001 -1.139532E+0000
 -1.146821E+0000 -1.221226E+0000
 -8.694176E-0001 -2.196124E+0000
  1.734482E+0000 -1.136131E+0000
  7.549538E-0002 -6.901925E-0001
 -1.542144E+0000 -2.723063E+0000
 -1.756703E+0000 -1.886347E+0000
  3.117264E+0000 -1.468043E+0000
  2.638252E+0000  5.770406E-0001
 -7.308215E-0002 -7.099403E-0001
 -1.952178E+0000 -8.896442E-0001
 -1.081078E+0000  1.263724E-0001
  1.624718E-0001  7.048993E-0001
 -3.035561E-0001  2.171424E+0000
  3.478171E-0002  3.018782E+0000
 -3.235922E-0001  2.755549E+0000
 -3.082445E+0000  1.626950E+0000
 -1.688247E-0001  9.078719E-0001
  2.027842E+0000  1.682323E+0000
  1.581216E+0000  1.666235E+0000
 -5.618732E-0001  1.881981E+0000
 -1.668977E+0000 -2.217293E-0001
 -2.938474E-0002 -7.756784E-0001
 -1.289080E+0000 -1.793109E+0000
 -3.881184E-0001 -5.091635E-0001
  1.137267E+0000  6.843510E-0002
 -6.965289E-0001 -3.500375E-0001
 -2.338261E-0001 -1.597694E+0000
  2.463513E-0001 -4.781030E-0001
  1.183085E+0000 -1.619496E+0000
  9.575407E-0001 -1.746961E+0000
 -1.277581E+0000 -1.095793E+0000
 -7.594960E-0001 -6.930008E-0001
 -1.446245E-0001 -5.922933E-0001
  1.169864E+0000 -1.374114E+0000
  1.874443E+0000 -5.420943E-0001
 -4.379904E-0001  9.487675E-0001
 -1.783232E+0000 -1.050422E+0000
 -1.343334E+0000 -7.487044E-0001
  9.571228E-0001 -4.966514E-0001
 -7.392735E-0001 -2.540474E-0001
  6.680357E-0001 -1.288678E+0000
  1.284255E+0000 -1.654471E+0000
  8.332169E-0001  6.571485E-0001
 -1.527172E-0001  1.652379E+0000
 -1.477412E+0000  7.571822E-0001
  2.360822E-0001 -4.210985E-0001
 -7.322854E-0001  1.490977E+0000
  1.483692E+0000  5.727545E-0001
  9.279159E-0001 -2.025457E+0000
 -6.003591E-0002 -1.847674E+0000
 -1.663264E+0000 -1.019737E-0001
 -2.190307E+0000 -1.087945E+0000
  1.770829E+0000 -4.455801E-0001
  1.031782E+0000 -1.469771E-0001
 -1.811570E-0001 -1.087807E+0000
 -1.524798E+0000  7.130655E-0001
 -4.570591E-0001 -4.274697E-0001
  1.038342E+0000 -8.397970E-0001
  2.353699E+0000 -5.613642E-0002
 -1.095123E+0000  1.526679E-0001
 -1.518390E+0000 -6.502936E-0001
 -2.934225E-0001  4.759462E-0002
  2.314746E-0001  5.326395E-0001
 -4.111591E-0001  1.103130E+0000
  9.903809E-0001 -9.177711E-0001
  3.640407E+0000 -1.103042E+0000
 -2.838103E-0002  1.945410E+0000
 -2.476660E+0000  1.743390E+0000
 -9.065725E-0001  1.907165E+0000
  2.685066E+0000  1.931655E+0000
  2.016317E+0000  2.328393E+0000
 -2.080930E+0000  2.043807E+0000
 -2.574545E+0000 -1.561374E-0002
 -1.330655E+0000 -1.074094E+0000
  4.584590E-0001 -9.531198E-0001
  1.924541E+0000 -5.342812E-0001
  4.294032E-0001  7.465276E-0001
 -1.406028E+0000  7.234070E-0001
  1.005846E+0000 -2.177551E-0001
  4.503218E+0000  1.830636E-0001
  5.957007E-0001  6.861947E-0001
 -3.344387E+0000 -1.781985E+0000
 -1.633688E+0000 -2.533161E+0000
  2.012800E+0000 -2.733244E+0000
  2.133599E+0000 -1.606635E+0000
  1.614411E+0000 -2.624951E+0000
  1.409318E+0000 -1.980060E+0000
 -4.207828E-0001  2.367244E-0001
  1.771125E+0000 -1.863433E+0000
  1.921122E+0000 -3.377593E-0001
  2.885887E-0001 -8.810018E-0002
 -1.136215E+0000  1.236421E-0001
  8.489632E-0001 -5.385703E-0001
  2.451789E+0000  5.131787E-0002
 -7.600830E-0002 -2.178797E-0002
 -1.407959E+0000 -2.365926E+0000
 -1.911046E+0000 -1.911347E+0000
 -4.567346E-0001 -1.885206E+0000
  9.934750E-0001 -6.793098E-0001
  1.521001E+0000 -8.148257E-0001
 -1.567169E+0000 -6.400482E-0001
 -1.946570E+0000 -6.249919E-0001
  5.624069E-0001 -1.025134E+0000
  2.286217E+0000 -5.117130E-0002
  2.027652E+0000 -1.578193E-0001
 -8.852975E-0001 -4.715976E-0001
 -7.371845E-0001 -1.624425E+0000
  6.433238E-0001 -2.894907E+0000
  5.286551E-0001 -1.032917E+0000
  4.731935E-0001 -4.659643E-0001
  8.062364E-0001 -7.506601E-0001
 -3.200466E+0000 -5.486023E-0001
 -8.043070E-0001 -9.558949E-0001
 -1.386989E-0001  1.491034E+0000
 -2.226376E-0001  1.317358E+0000
 -3.013406E-0001  2.386259E-0001
  7.708251E-0001  1.295157E+0000
  4.546700E-0001  8.990933E-0001
  5.974571E-0001 -3.609215E-0001
  1.537300E-0001  1.428000E+0000
  9.107970E-0001 -7.234132E-0001
  7.285046E-0002  6.552378E-0001
 -9.313844E-0001  4.269027E-0001
 -1.811354E+0000 -6.492167E-0002
 -8.309654E-0002 -2.604068E+0000
  6.824225E-0002 -1.275137E+0000
  6.365287E-0001 -9.561449E-0001
  1.282111E+0000 -1.686516E+0000
  1.232543E+0000 -7.648936E-0001
  4.086391E-0001 -5.942867E-0001
 -4.065497E-0001 -3.524148E-0001
 -1.486272E+0000 -7.461963E-0001
 -5.568703E-0001 -7.132418E-0001
  1.055803E+0000 -7.059006E-0001
 -2.683287E-0001  5.085818E-0001
  1.606244E+0000 -1.217020E+0000
  1.333144E+0000 -1.069814E-0001
  3.567001E-0001  8.702490E-0001
  8.821411E-0001 -5.512200E-0001
  8.733955E-0001  7.719500E-0001
  3.396980E-0001  6.420919E-0001
 -1.383743E+0000 -2.696915E-0001
 -1.795378E+0000  9.663833E-0001
 -1.372933E+0000 -1.722019E+0000
  8.232024E-0001 -2.079072E+0000
 -5.225635E-0001 -3.561957E-0001
 -1.039557E+0000  3.775349E-0001
 -5.403994E-0001 -3.830854E-0001
 -5.577407E-0001 -5.752211E-0001
  5.223770E-0001  1.416267E+0000
  5.826367E-0001  1.974076E+0000
 -3.540137E-0001  2.440800E+0000
  5.840743E-0001  1.171694E+0000
  1.014122E+0000  1.139915E+0000
 -1.752518E+0000  7.720446E-0001
 -1.529621E+0000  5.944866E-0001
  5.001512E-0002  1.070038E+0000
  4.999835E-0001 -4.305188E-0002
  7.188840E-0001  3.138013E-0001
 -1.804627E+0000  2.780899E-0002
  3.383235E-0001 -4.554367E-0001
  1.553022E+0000  1.872034E+0000
  9.902107E-0001  2.624885E+0000
 -1.491528E+0000  8.921722E-0001
  1.864560E-0001  1.716122E-0001
 -1.910825E+0000  1.845600E-0001
  4.526968E-0002 -4.900810E-0001
 -1.335562E+0000  5.661198E-0002
 -4.662162E-0001 -4.068466E-0001
  3.542632E-0001  1.893608E+0000
 -2.669222E-0001  1.607444E+0000
 -6.686179E-0001  1.811380E+0000
 -1.075588E+0000  2.554749E-0001
 -7.992848E-0001  3.939369E-0001
 -6.985347E-0001  1.128165E+0000
 -1.761936E+0000  8.615648E-0001
 -1.137685E+0000  1.897355E+0000
 -1.345979E+0000 -1.751288E+0000
 -4.055595E-0002 -2.134963E+0000
  5.998793E-0001  5.056161E-0001
  9.103169E-0001 -3.460617E-0001
 -1.535866E+0000  2.830583E-0001
 -1.862814E-0001  1.383862E+0000
  1.713872E-0001  2.562202E+0000
 -5.268584E-0001  2.748757E+0000
  1.265054E+0000  1.641710E+0000
  8.352534E-0001  1.872902E+0000
 -1.713864E+0000  1.520018E+0000
 -2.325723E+0000 -1.127430E-0001
 -2.061805E+0000 -1.623631E+0000
  5.609557E-0001 -2.145238E+0000
  2.521468E+0000  3.947436E-0002
 -8.818555E-0001  2.198892E+0000
 -4.046153E+0000  2.712265E+0000
 -1.210458E+0000  3.166745E+0000
 -6.137941E-0002  9.581033E-0001
  4.368672E-0001  8.369378E-0001
  1.932300E+0000  1.468840E+0000
  5.577251E-0001  2.172778E-0001
 -6.649050E-0001  1.198742E+0000
 -1.460437E+0000  8.322085E-0001
 -6.631590E-0001 -6.373908E-0001
 -1.227701E+0000 -2.504584E+0000
  5.861401E-0001 -1.255040E+0000
 -2.724382E-0001  7.481071E-0001
 -1.847335E-0001  1.977718E-0002
 -9.159326E-0001  3.485247E-0001
  1.519806E+0000 -8.602212E-0001
  1.057471E+0000 -5.812828E-0001
  3.307308E-0001  1.668622E-0001
 -7.788430E-0001 -1.992239E-0001
 -4.813488E-0001 -1.598881E+0000
 -1.583004E+0000 -5.609143E-0001
 -1.562883E+0000  8.967124E-0001
 -6.384566E-0001  8.054536E-0001
 -1.427748E-0001  1.166075E+0000
  1.271516E-0002  2.166912E+0000
 -1.182563E+0000  2.586290E+0000
 -6.784852E-0001  9.539195E-0001
 -7.378973E-0001 -1.762873E+0000
  2.121296E+0000 -2.300888E+0000
  5.554164E-0001  3.025531E-0001
  4.615767E-0001  4.944708E-0001
  8.250097E-0001 -1.915729E-0001
  1.825707E+0000 -3.879667E-0002
  6.382208E-0001  6.624126E-0001
  1.282010E+0000  7.969594E-0001
 -3.877283E-0001  5.021470E-0001
  5.197992E-0001  2.086295E+0000
 -2.569249E+0000  2.185649E+0000
 -2.128585E+0000  3.799764E-0001
 -1.777453E+0000 -1.954569E-0001
  3.698064E-0001  1.847482E+0000
 -1.251705E+0000  3.265025E+0000
  4.713286E-0001  9.004700E-0001
  2.103275E+0000 -2.519845E-0001
  6.915828E-0001 -7.897320E-0001
  1.021015E+0000  7.252114E-0001
  8.542206E-0002 -8.688980E-0001
  4.562077E-0001 -1.248613E-0001
 -8.231242E-0001  1.107438E+0000
 -7.289743E-0001 -1.918946E-0001
 -1.357144E-0001 -7.468395E-0001
  8.409383E-0001  8.420209E-0001
 -2.892213E-0003 -4.838070E-0001
 -1.809208E+0000 -7.823588E-0001
 -9.577047E-0001  1.455249E-0002
  2.488778E-0001 -1.005073E-0001
 -6.443674E-0001 -6.766726E-0001
  1.745415E+0000 -1.559697E+0000
  6.978764E-0001 -1.505536E+0000
 -4.916327E-0002 -1.687120E+0000
 -2.401676E+0000 -1.999032E+0000
 -2.098786E+0000 -7.985339E-0001
  2.875240E-0001 -9.504541E-0002
  2.692736E+0000  9.092740E-0001
  1.172149E+0000  2.306694E+0000
  1.045776E+0000 -7.035161E-0001
  1.524794E+0000  1.034988E+0000
 -2.472984E+0000 -2.386959E-0001
 -2.700778E+0000 -4.388214E+0000
  2.945215E-0001 -2.803804E+0000
  1.185546E+0000 -7.686060E-0001
 -9.387561E-0001 -1.547984E+0000
 -2.427012E+0000 -4.627850E-0001
  1.144819E+0000 -1.149714E+0000
  2.833529E+0000 -3.067488E-0001
  8.630368E-0001 -1.800145E-0001
 -8.349101E-0001 -2.157520E+0000
  2.003182E+0000 -3.192943E+0000
  1.696766E+0000  5.277360E-0001
 -3.189905E+0000  1.415741E+0000
 -1.659626E+0000 -1.708303E+0000
  7.931420E-0001 -1.037797E+0000
  1.889821E+0000 -3.057179E-0001
 -1.001078E+0000  6.289968E-0001
 -5.701317E-0001 -1.068244E-0001
  2.288631E+0000 -1.853441E-0001
  3.260761E+0000 -1.173608E+0000
  1.860736E-0001 -9.855151E-0001
 -1.687879E-0001  7.537591E-0001
 -1.560754E+0000 -2.382791E+0000
  7.704968E-0001 -2.335515E+0000
  1.757700E+0000  6.894792E-0001
  2.226381E-0001  6.952580E-0001
 -1.451822E-0001  1.222702E+0000
 -9.280270E-0001  1.089272E+0000
  1.713252E-0001  4.544877E-0001
  5.377022E-0001  1.154117E+0000
  8.437266E-0001  1.263405E+0000
  1.256406E+0000  1.879826E+0000
 -9.127652E-0002  1.375789E+0000
  1.299824E+0000  1.929724E+0000
  1.228115E+0000  6.318823E-0001
  8.524797E-0001 -5.370964E-0001
 -2.974446E-0002 -1.061990E-0001
  2.953109E+0000 -1.209938E-0001
  2.392384E-0001  1.800836E-0001
 -3.386047E+0000 -6.275382E-0001
 -1.152214E+0000 -1.120205E+0000
  8.440475E-0001 -1.501036E+0000
  1.128612E+0000 -1.322914E+0000
 -2.010879E+0000 -6.947657E-0001
 -1.182810E+0000  3.306729E-0001
  3.746851E-0001  1.972940E+0000
 -7.016651E-0001  1.557472E+0000
 -8.325970E-0001  1.645736E+0000
 -9.559714E-0001  2.738377E+0000
  1.293999E+0000  1.735812E+0000
 -6.012254E-0001  1.626950E+0000
 -8.260716E-0001 -2.072849E+0000
  9.253038E-0001  3.055268E-0001
  2.396912E+0000  1.418076E+0000
  3.653318E-0001  3.186894E+0000
 -1.492145E+0000  1.538087E+0000
  5.040770E-0001 -7.740898E-0001
  2.329277E+0000 -1.419051E-0001
  8.283704E-0001 -1.521727E-0001
 -9.905431E-0001  9.873406E-0003
  6.185301E-0001  2.241210E-0001
 -7.043443E-0001 -1.006053E+0000
 -9.687425E-0001 -1.442196E+0000
  1.087296E-0001 -5.420603E-0001
 -9.150185E-0001 -1.763878E-0001
 -1.611390E+0000 -1.157812E+0000
 -1.409303E+0000  4.821306E-0001
  1.361253E+0000 -4.210232E-0001
  7.482060E-0001 -1.829206E+0000
 -3.559177E-0004 -1.526379E+0000
 -2.049532E+0000 -1.175143E+0000
 -2.245937E+0000  2.607128E-0001
  2.055523E+0000 -6.126192E-0001
 -1.235006E+0000  2.226683E+0000
 -7.590019E-0001  2.392960E+0000
 -1.889055E+0000  2.074547E+0000
 -1.711750E+0000  1.956768E-0001
 -3.098875E-0001 -3.867151E-0001
  2.886469E+0000  1.079444E+0000
  1.228381E+0000  1.269844E+0000
 -5.740187E-0001  2.476551E+0000
 -1.813101E-0001  1.997163E+0000
  3.892327E-0001  9.335514E-0001
 -2.985232E-0001  7.253413E-0001
 -1.517928E+0000  1.084485E+0000
  1.386108E+0000 -1.643772E-0001
 -8.767582E-0001 -2.631081E-0001
  2.941078E-0001 -3.832087E-0001
  1.662763E-0001  1.868053E-0001
 -2.857420E+0000 -5.141948E-0001
 -2.466713E-0001 -4.161402E-0001
  1.465359E+0000 -1.286921E-0001
  2.582335E-0001 -6.307966E-0001
 -9.023708E-0001  1.542522E+0000
 -7.326133E-0001  1.943835E+0000
  6.878057E-0001  3.572997E+0000
  3.932624E-0002  2.444770E+0000
  3.332452E-0001  6.736041E-0001
  4.728223E-0001 -2.113873E+0000
  4.640774E-0001 -2.310846E+0000
 -3.851493E-0001 -9.620681E-0001
  1.810265E+0000 -9.790602E-0001
 -6.959639E-0001  1.229021E+0000
 -2.578381E+0000 -2.965633E-0001
 -8.743798E-0002 -3.674294E-0001
  4.892313E-0001  3.322733E-0001
  1.967321E+0000  1.112206E+0000
  8.657655E-0001 -1.092202E+0000
 -1.380405E+0000 -6.822148E-0001
  2.085662E-0001 -1.181911E+0000
  8.339415E-0001 -4.390657E-0001
  6.227852E-0001 -1.875226E-0001
 -2.011235E+0000  8.883391E-0001
 -1.249703E+0000  2.148452E-0002
 -7.472792E-0001  4.370306E-0001
 -3.205624E-0001  6.331872E-0001
  1.080539E-0002 -4.768530E-0001
  6.026609E-0001 -5.325958E-0001
  1.437190E+0000 -6.977178E-0001
  5.884974E-0001 -9.817235E-0003
  9.332432E-0001  2.542902E-0001
 -5.813908E-0001  5.697117E-0001
 -3.632050E-0001  1.612112E+0000
 -5.377288E-0001  3.122254E+0000
 -2.582855E-0001  4.891279E-0001
 -1.011812E+0000  4.679036E-0001
 -6.648241E-0002 -1.985186E+0000
 -6.461839E-0001 -1.906052E-0001
 -1.089392E+0000 -5.391086E-0001
  1.238170E-0001 -1.219059E+0000
  2.552899E+0000  3.412531E-0002
  2.059006E-0001  3.950407E-0001
  4.118907E-0001 -1.169280E+0000
  1.512430E+0000 -2.566906E+0000
  1.723656E+0000  2.098744E-0001
 -6.077307E-0001 -1.563267E+0000
 -8.228871E-0001 -1.947002E+0000
  1.522159E-0001 -2.257426E+0000
 -4.257672E-0001 -1.465797E+0000
  3.180719E-0001  3.026479E-0001
  6.399008E-0001  1.142381E+0000
 -1.154262E+0000  1.688735E+0000
 -1.116524E+0000 -1.635916E+0000
  2.901262E+0000 -1.427297E+0000
  1.630057E+0000  5.418919E-0001
 -2.523787E+0000  2.800990E-0001
 -1.773696E+0000 -7.073946E-0001
  1.800602E+0000 -8.326097E-0001
  3.044258E+0000  5.830685E-0001
  1.407054E+0000 -1.557087E+0000
  7.680077E-0001 -2.424119E+0000
 -6.740615E-0001 -3.000597E+0000
  8.013506E-0002 -2.007699E+0000
 -1.773262E-0001 -2.782469E+0000
 -6.947899E-0001 -2.512326E+0000
 -6.311098E-0001 -1.709163E+0000
  1.155667E+0000 -5.128160E-0002
  3.127641E-0001 -6.225522E-0001
  1.288310E-0001  9.190797E-0002
 -5.284680E-0001  2.388107E+0000
  1.311827E-0001  1.705818E+0000
  7.188836E-0001 -1.590594E-0001
  2.513363E+0000  3.718902E-0001
  2.325775E+0000  1.977316E+0000
 -2.189529E+0000  1.605500E+0000
 -7.360082E-0001  1.134288E+0000
  9.240831E-0001  3.581383E-0001
  4.970149E+0000 -1.262902E+0000
  8.478848E-0001  2.492082E-0001
 -1.905371E+0000  1.258871E-0001
 -3.041508E+0000 -2.589423E+0000
 -5.069849E-0001 -1.967177E+0000
  2.883764E+0000  8.705305E-0001
  8.365833E-0001  1.318722E+0000
 -9.654317E-0001 -1.293215E+0000
  1.797882E+0000 -9.926740E-0001
  7.262764E-0002  1.542562E+0000
  9.630921E-0001  1.355579E+0000
  2.189074E-0001 -3.663500E-0001
  1.377052E+0000 -2.951606E-0001
  7.164672E-0001  2.151481E+0000
 -1.815721E+0000  1.153996E+0000
 -3.029649E-0001  1.011937E+0000
 -7.967988E-0001  1.893748E+0000
 -1.025644E+0000 -1.069236E+0000
  3.608505E+0000 -1.725036E+0000
  8.710222E-0001  2.243017E+0000
 -3.087044E+0000  1.471569E+0000
 -8.015023E-0001 -1.681961E+0000
  9.044507E-0001 -6.950440E-0001
  2.566728E+0000  1.095363E+0000
  2.741413E+0000  1.175913E-0001
 -6.314882E-0001 -1.263082E+0000
 -1.340287E+0000 -1.405541E+0000
  5.607322E-0001 -1.124415E+0000
  1.511460E+0000 -4.237426E-0001
 -5.760788E-0001 -1.033969E+0000
 -1.036137E+0000 -9.960423E-0001
 -1.363666E+0000 -1.152606E+0000
  8.979927E-0001 -2.175909E+0000
  1.508613E+0000 -1.665152E+0000
 -1.908289E+0000  1.851083E+0000
 -3.262171E+0000 -1.464310E+0000
 -1.224484E-0001 -2.281512E+0000
  1.917663E+0000  1.208430E+0000
  9.791207E-0001  1.275441E+0000
  7.633832E-0002  1.069335E+0000
  2.010154E+0000  7.709420E-0001
 -7.614779E-0002  1.428030E+0000
  7.902439E-0001  2.553424E-0001
  4.996537E-0001 -6.805836E-0001
  5.056704E-0001 -7.455122E-0001
 -1.259647E+0000  1.175543E+0000
 -2.464335E+0000  9.646549E-0001
  5.925108E-0001  5.676488E-0001
  1.023348E+0000 -2.429732E-0001
  1.762017E+0000 -7.261607E-0001
  2.822848E+0000 -1.727986E-0002
  3.208902E-0001  1.835906E+0000
 -3.048915E+0000  6.887532E-0001
 -6.427097E-0001  1.229970E-0001
  6.041157E-0001  2.396984E-0001
  2.575023E+0000 -7.751718E-0001
 -3.958050E-0001  9.776187E-0001
 -1.039799E+0000 -8.080554E-0001
 -8.030373E-0001 -1.098377E+0000
 -4.154102E-0001  1.081400E+0000
  2.804530E-0001 -1.128357E+0000
 -3.665489E-0002 -7.413423E-0001
 -4.779959E-0001 -5.487338E-0001
 -8.938160E-0001 -1.557743E+0000
 -2.605949E-0002 -9.607757E-0001
  1.278208E+0000 -6.856387E-0001
 -9.965744E-0001  1.428004E+0000
 -1.864550E+0000  1.497587E+0000
 -1.808620E+0000  4.961914E-0001
  9.587834E-0001 -9.695011E-0001
  5.399836E-0001  9.851941E-0001
  6.426185E-0001 -8.100798E-0001
  3.176630E+0000  1.736715E+0000
  1.027509E+0000  6.859801E-0001
  5.354107E-0001  1.660355E-0003
  1.463566E+0000 -8.198415E-0001
  2.425023E+0000  1.125850E+0000
 -1.507365E+0000  8.111868E-0001
 -2.613703E-0001  7.725907E-0001
  4.109649E-0001  3.670385E-0001
  4.139719E-0001  1.883380E-0001
  5.334932E-0001  2.455673E-0002
 -1.970131E+0000 -1.856938E-0001
  2.502859E-0002 -1.569955E+0000
  1.984249E+0000  5.424668E-0001
 -1.834935E+0000 -5.329210E-0001
 -2.527426E+0000 -2.400004E+0000
 -2.410258E-0001 -5.787256E-0001
  2.869002E+0000  1.493409E+0000
  2.766371E+0000  9.951107E-0001
  3.109956E-0001  8.475904E-0001
 -1.271622E+0000  6.037677E-0001
 -2.421272E+0000 -6.815539E-0001
 -9.558213E-0001 -1.341224E+0000
  1.087328E+0000  9.260501E-0001
  6.379332E-0001  8.092573E-0001
 -1.309759E+0000  6.159272E-0001
 -7.862765E-0003 -4.195975E-0001
  8.171667E-0001  1.071194E+0000
  1.070406E+0000 -1.646005E+0000
  2.127303E+0000 -1.526251E+0000
  7.293926E-0002 -3.744143E-0001
 -3.067317E+0000 -5.405624E-0001
 -1.663531E+0000 -1.400936E+0000
  4.059308E-0001 -6.321138E-0001
 -4.919890E-0001 -5.148258E-0001
  1.118388E+0000 -1.291742E+0000
  1.172624E+0000 -2.406249E+0000
 -4.277609E-0001 -1.073702E-0003
  2.940032E+0000  6.413209E-0001
  2.148997E+0000  2.097703E+0000
  1.264676E+0000  2.058253E+0000
 -8.311673E-0001  2.049502E+0000
 -1.132398E+0000  2.330410E+0000
 -9.366577E-0001  2.239993E+0000
  7.882377E-0001  1.371172E+0000
 -4.717482E-0001  1.636655E+0000
  3.828315E-0001  1.868812E+0000
 -3.052561E-0001  4.254658E-0001
  1.335200E+0000 -8.071367E-0001
  1.893160E+0000 -5.403103E-0001
  3.385920E-0002 -6.271652E-0001
 -2.050876E+0000 -1.414733E+0000
 -1.016718E+0000 -1.106703E+0000
  4.987447E-0001 -8.008067E-0001
 -8.676205E-0002  4.798300E-0001
 -5.082353E-0001  6.873545E-0001
  2.022304E-0001  1.158951E+0000
  1.068815E+0000  1.676071E+0000
  1.529368E+0000  3.612407E+0000
 -2.027014E+0000  1.981369E+0000
  3.258622E-0001 -1.125350E+0000
  1.151238E+0000  5.989732E-0001
  2.028316E+0000  1.238914E+0000
 -2.496418E+0000  1.366554E+0000
 -2.869264E+0000 -8.317562E-0001
  1.098593E+0000 -1.194117E+0000
  5.803213E-0001  7.754733E-0001
 -1.739289E+0000 -5.808718E-0002
 -1.025267E+0000  2.801281E-0001
 -1.051378E+0000  1.096115E+0000
  4.737861E-0001  3.125797E+0000
  1.861196E+0000  1.344572E+0000
  2.245310E+0000  3.779260E-0001
  6.898456E-0001  1.080235E+0000
 -1.121236E+0000 -9.415496E-0001
 -4.588189E-0001 -1.327776E-0001
  3.991937E-0001 -5.267273E-0002
 -4.016221E-0001  1.025295E+0000
 -4.908794E-0001 -4.155006E-0001
  2.187003E+0000 -7.334554E-0001
 -6.527517E-0001 -1.821419E-0003
 -3.843480E-0002 -8.197869E-0001
  1.112703E+0000 -1.984649E+0000
  3.034588E+0000  2.287250E-0002
 -1.066870E+0000 -2.261104E-0001
 -1.844456E+0000 -4.602277E-0001
  2.103420E+0000 -1.106035E+0000
  3.143829E+0000 -8.787057E-0001
  3.800336E-0002 -1.180820E+0000
 -3.441075E+0000 -1.585911E+0000
  4.669684E-0001 -2.254472E+0000
  1.222612E+0000 -1.534052E+0000
 -3.759950E-0001 -2.093205E+0000
 -1.674416E+0000  6.113583E-0002
 -4.643348E+0000  9.651898E-0001
 -7.622960E-0001  6.310920E-0002
 -1.778251E+0000  5.648422E-0001
 -1.279974E+0000  1.524057E-0001
 -1.198783E+0000 -5.548909E-0001
  1.836401E+0000 -7.505244E-0001
  1.632679E+0000 -9.396749E-0002
 -1.181914E+0000  1.906770E-0001
 -2.661006E+0000 -1.128618E+0000
  1.251828E+0000 -1.652530E+0000
  1.519859E+0000  4.427112E-0001
  1.844044E-0001 -1.190243E+0000
 -2.982344E-0001 -2.972398E+0000
  4.665754E-0001 -1.552765E+0000
 -4.354050E-0001 -1.651770E+0000
 -1.365144E+0000 -7.297305E-0001
  2.844442E-0001  1.850083E-0001
  6.684756E-0003 -3.345639E-0002
 -2.197089E-0001 -1.461736E+0000
  1.952915E+0000 -1.209255E+0000
  7.886073E-0001 -5.932275E-0001
 -1.262795E+0000  1.622597E+0000
 -2.608849E+0000 -4.080028E-0001
  1.088520E+0000 -2.102528E+0000
  1.798903E+0000 -1.438784E+0000
  9.237055E-0001 -1.218995E+0000
 -2.618523E+0000 -5.511741E-0001
  3.469602E-0001 -1.467815E+0000
  2.047343E+0000 -2.175518E+0000
 -1.009666E+0000  4.500122E-0001
 -1.179657E+0000  2.015342E+0000
 -1.576630E+0000 -2.403619E-0001
  9.254947E-0001  1.155113E+0000
 -4.227209E-0001  2.004439E+0000
 -2.929125E+0000  8.087618E-0001
 -6.009418E-0001 -1.949321E+0000
 -2.305775E-0001 -1.399402E+0000
 -5.729868E-0001 -1.001676E+0000
  4.550575E-0001 -2.912903E-0001
 -4.436965E-0001 -2.089880E+0000
  1.360717E+0000 -9.691926E-0001
  1.130272E+0000 -1.968148E+0000
  2.304642E+0000 -8.099919E-0001
 -1.271614E+0000 -8.150102E-0001
  1.009067E+0000 -1.620501E+0000
  1.652868E-0001  1.897945E+0000
 -3.665022E-0001  1.113058E+0000
  1.957502E-0001  1.581650E+0000
 -5.198075E-0002  1.192803E+0000
  1.184857E+0000 -5.722019E-0001
  1.178733E+0000 -6.994057E-0001
  1.096492E+0000 -1.250551E+0000
 -1.501181E+0000 -1.009904E+0000
 -6.806041E-0001 -1.911326E+0000
  1.862806E+0000 -1.024063E+0000
  1.791646E+0000 -2.052591E+0000
 -4.424888E-0001 -1.490063E+0000
 -4.006618E-0001 -1.231736E+0000
 -1.839626E+0000 -1.076356E-0002
 -6.306312E-0001 -7.539356E-0001
  1.566478E+0000 -2.310622E+0000
  9.472684E-0001 -1.194433E+0000
 -1.590154E+0000 -4.935008E-0001
 -2.425966E+0000  1.194293E+0000
  1.875545E-0001 -1.327086E+0000
  2.396545E+0000 -4.508023E-0001
 -8.468595E-0002  2.077315E+0000
 -3.572232E+0000  1.311573E+0000
 -1.246412E+0000 -1.764598E+0000
  1.684884E+0000 -7.590611E-0001
  3.537500E+0000 -1.517814E+0000
  9.721114E-0001 -5.278696E-0001
 -8.717185E-0001 -3.416731E-0002
  4.517958E-0001 -2.108446E+0000
  7.334366E-0001 -3.196345E+0000
  2.000836E+0000 -1.799538E+0000
 -2.404164E-0001  3.924459E-0001
 -2.083535E+0000  1.114547E+0000
 -7.090500E-0001 -1.154511E+0000
  8.161638E-0001 -2.205696E+0000
  7.869933E-0002 -7.451016E-0002
 -1.022164E+0000  2.187578E-0001
 -1.345268E+0000 -1.555224E+0000
  2.015254E+0000 -6.787650E-0001
  1.527439E+0000  1.003879E+0000
 -7.096749E-0001  2.927973E-0001
  2.132868E-0002  1.098685E+0000
 -9.586168E-0001  1.804108E+0000
 -9.449229E-0001  1.077187E+0000
 -1.452561E+0000  5.435081E-0001
 -8.405522E-0001  9.822889E-0001
  5.644820E-0001  4.265872E-0001
 -2.321756E+0000 -3.746810E-0001
  1.225840E+0000  3.872555E-0001
 -7.568665E-0001 -6.937004E-0001
 -8.686598E-0001 -3.182782E-0001
 -7.521488E-0001 -1.329439E-0001
  1.472891E+0000  2.749315E-0002
  1.533935E+0000  1.469198E+0000
 -1.684098E+0000 -8.007355E-0001
 -1.989375E+0000  5.669931E-0001
  9.456956E-0001 -1.906817E-0001
  3.116588E+0000 -8.533801E-0001
 -1.408229E+0000  9.209254E-0001
 -1.991166E+0000 -1.178080E+0000
 -5.430912E-0001 -5.727725E-0001
  1.837538E-0001  2.257617E-0002
 -1.179421E+0000  4.292664E-0001
 -1.146890E+0000 -1.288419E+0000
  3.173161E-0001 -1.358619E+0000
  9.480500E-0001 -5.839478E-0002
 -6.414505E-0001  1.641400E+0000
  3.463211E-0002  1.142387E+0000
  9.110350E-0001  4.509675E-0001
  9.420885E-0002  1.129713E-0001
  5.860591E-0001  1.046072E+0000
  5.828540E-0001  1.412991E+0000
 -4.696300E-0001  8.721885E-0002
  7.279307E-0001 -1.035413E+0000
  8.950252E-0001  1.247534E-0001
  5.621240E-0001  1.623297E+0000
 -6.356472E-0002 -3.014223E-0002
  1.355209E+0000  3.449088E-0001
  5.586538E-0001 -4.324750E-0001
  2.188230E+0000 -3.634480E-0001
  8.639886E-0001 -1.435430E+0000
  9.869405E-0001 -1.636008E+0000
  2.944918E-0001 -1.629118E+0000
 -2.127519E+0000 -1.343237E-0001
  5.289441E-0001  1.002086E+0000
 -3.416623E-0001  1.090439E+0000
 -3.391443E-0001  9.676389E-0001
 -1.356436E+0000  6.142073E-0001
 -8.672287E-0002  1.937763E+0000
 -3.553211E-0001  3.000765E+0000
  9.743099E-0001  1.173568E+0000
  8.367626E-0001 -1.380116E+0000
  1.748464E-0001 -1.580858E+0000
  7.309746E-0001 -1.675224E+0000
 -4.719381E-0001 -2.395131E+0000
  2.896191E-0001 -1.597995E+0000
  8.543912E-0003  1.319618E+0000
 -1.843038E+0000 -5.987468E-0001
  2.041515E+0000 -1.418710E+0000
  2.065919E+0000 -9.161645E-0002
 -2.842435E+0000 -3.226487E-0001
 -3.701185E+0000 -1.832477E+0000
 -3.179078E-0001 -4.826698E-0001
  1.922991E+0000 -5.249807E-0001
 -2.221573E+0000 -1.622075E-0001
 -1.134769E+0000  6.001012E-0002
 -2.995884E-0002  1.479507E+0000
  1.409269E+0000  3.620279E-0001
  1.921329E-0001  6.591060E-0001
 -3.912428E-0001 -1.226545E+0000
  2.989503E+0000 -9.870051E-0001
  2.591231E+0000 -2.331832E+0000
  1.220921E+0000 -9.986912E-0001
 -2.167389E+0000 -1.398092E+0000
  5.475635E-0001 -1.992676E-0001
  3.270457E-0001 -4.906833E-0002
 -2.024289E-0001  5.845836E-0001
  6.654862E-0002  7.708250E-0001
  1.958963E+0000  1.892400E+0000
 -4.738251E-0001  1.031264E+0000
 -1.081314E+0000  1.188063E+0000
 -7.474906E-0001  1.259143E+0000
  9.890482E-0001  1.163559E+0000
  2.012047E+0000 -4.850735E-0001
  2.374223E+0000  1.230275E+0000
 -1.352525E-0001  1.555890E+0000
 -1.505577E+0000 -1.686872E+0000
 -1.984639E+0000 -3.159317E+0000
  7.781567E-0001 -1.160271E+0000
  1.216190E+0000  2.326096E+0000
 -1.428697E+0000  1.075959E+0000
 -8.939982E-0001  9.557584E-0001
  5.015824E-0001 -7.403315E-0002
  2.964826E+0000 -4.597232E-0001
 -5.877027E-0002  3.045387E+0000
 -3.727441E+0000  2.458632E+0000
 -7.687762E-0001  8.527364E-0001
 -1.372976E-0001  1.190156E+0000
  4.338600E+0000 -3.370733E-0001
 -6.028233E-0001  1.793645E+0000
 -4.930291E+0000  2.406017E+0000
 -2.907669E+0000 -6.779523E-0001
  3.220373E+0000 -1.323220E+0000
  3.340792E+0000 -1.530628E+0000
  6.763998E-0001  3.270442E-0001
 -2.644233E+0000 -1.650289E+0000
 -1.919573E-0001 -2.273226E+0000
  2.904118E-0001 -1.518641E+0000
  1.372692E+0000 -2.069630E+0000
  1.749618E-0001 -1.998617E+0000
  3.197730E-0001 -2.683322E+0000
  1.385125E+0000  3.165984E-0001
  5.972804E-0001  1.154461E+0000
 -9.193246E-0001  1.289805E+0000
 -7.001546E-0001 -1.222995E-0001
  6.772522E-0001 -1.512582E-0001
  7.065775E-0001  2.213997E-0002
  5.129992E-0001 -4.709281E-0001
 -2.675257E-0001 -9.933089E-0001
 -1.035925E+0000  1.025740E+0000
 -5.924065E-0001 -1.052989E+0000
  2.239701E+0000  2.690858E-0001
  1.623818E+0000  9.230849E-0002
  5.566989E-0001 -1.662752E+0000
 -7.344297E-0001 -6.320007E-0001
 -4.072725E-0001 -2.027199E-0002
  6.332697E-0001  1.275601E+0000
  3.733932E-0001 -7.883589E-0001
 -2.267075E+0000 -1.981950E-0001
 -2.931292E+0000 -1.310581E+0000
  1.170422E+0000 -2.963516E+0000
  1.585000E+0000 -1.670831E+0000
 -2.426778E+0000  1.011090E+0000
 -3.821035E+0000  2.194425E+0000
 -5.418304E-0001  8.707436E-0001
  2.050187E-0001  1.042426E+0000
  2.575154E+0000  2.128283E+0000
  1.251808E+0000  1.740563E+0000
  2.078643E+0000  1.602701E+0000
 -4.461629E-0001  9.053951E-0001
  5.620489E-0001  5.024696E-0001
  1.885752E+0000 -3.424882E-0001
  1.728261E+0000  7.434433E-0001
 -1.306236E-0001 -3.818685E-0001
  2.019543E+0000 -9.515566E-0001
  1.163318E+0000 -2.206204E-0001
 -5.422856E-0001 -1.488464E+0000
 -2.761719E-0001 -3.290205E+0000
  9.731669E-0001 -2.584567E+0000
  4.088147E-0001 -3.003290E-0001
 -1.392318E+0000  1.740986E+0000
 -4.023110E-0001  3.821718E-0001
 -6.321654E-0001  2.704743E+0000
  2.100802E+0000  1.937937E+0000
  2.185381E+0000  2.032283E+0000
  1.045708E+0000  2.212653E+0000
 -2.306818E+0000  7.973582E-0001
 -1.046647E+0000 -1.575555E+0000
  1.725431E+0000 -8.439292E-0001
 -1.371859E+0000  1.023643E+0000
 -1.718944E+0000  9.213714E-0001
  3.993120E-0001  1.296143E+0000
  9.684958E-0001  1.861709E+0000
  1.374389E+0000 -4.815550E-0001
 -2.777575E-0001  2.632364E-0001
  1.547921E-0001 -4.044657E-0001
  3.277406E+0000  8.341825E-0001
  1.939490E+0000  1.520455E+0000
  3.030508E-0001 -1.430188E-0001
 -2.557939E-0001 -2.186418E-0001
  1.126426E+0000  6.739831E-0001
 -1.361861E+0000  6.616801E-0001
  7.178563E-0001 -1.459940E+0000
  1.561713E+0000 -1.608692E+0000
  2.090863E+0000  7.525672E-0002
  6.738345E-0001  6.952617E-0001
 -7.043061E-0001 -1.513862E+0000
  6.402641E-0001 -1.092699E+0000
  1.103790E+0000  1.114453E-0001
 -1.304362E+0000 -6.192091E-0001
 -2.752912E+0000 -8.716516E-0002
  4.191070E-0001  6.726543E-0001
 -7.244690E-0001 -1.242952E+0000
  1.729719E-0001  1.034181E+0000
 -1.323647E-0001  5.566179E-0001
  5.134372E-0001 -9.918707E-0001
  9.491705E-0002  5.595612E-0001
 -4.308341E-0001  6.546650E-0001
  1.684265E-0002  5.788068E-0001
 -5.812485E-0001  1.164421E+0000
  1.473287E+0000  1.784367E+0000
  1.970656E-0001 -8.153194E-0002
 -3.389933E-0001  1.114181E+0000
 -4.813329E-0002  3.918615E+0000
 -2.265895E+0000  3.869043E+0000
 -2.015572E-0002  3.324069E+0000
  2.024191E+0000 -6.477166E-0002
  1.925422E+0000  1.596643E+0000
 -2.054793E+0000  3.491816E+0000
 -1.629722E+0000  1.078747E+0000
 -6.500717E-0001 -1.266916E+0000
  1.334348E+0000  1.666229E-0002
 -1.159143E+0000 -1.004017E+0000
 -2.025010E+0000 -5.347258E-0001
  7.793801E-0002 -2.241943E+0000
  6.263335E-0001  1.096538E+0000
 -2.903949E-0001  1.332779E+0000
 -2.220257E+0000 -1.692590E+0000
 -1.435219E+0000 -2.509358E-0001
 -2.455064E-0001  1.549847E+0000
  2.385137E-0001  2.335798E+0000
 -2.470072E+0000  2.529740E+0000
 -1.214478E+0000 -1.403272E+0000
 -9.880948E-0001 -2.364648E-0001
 -5.824302E-0001  1.376905E-0001
 -1.267053E+0000 -8.382192E-0002
  2.312456E+0000  7.982514E-0001
  1.091938E+0000  1.227399E+0000
  1.875346E+0000  3.504695E-0001
  1.363843E+0000 -1.318682E+0000
  1.693756E+0000 -4.242381E-0001
 -1.249456E+0000  6.865835E-0001
  5.770926E-0001  1.076438E-0001
  1.845618E+0000 -5.784517E-0001
  1.170558E+0000 -2.439224E-0002
  8.058842E-0001 -8.317332E-0001
  3.793196E-0001 -5.380444E-0001
 -1.214082E+0000  1.774495E+0000
 -9.249190E-0001  2.804837E+0000
 -1.342993E+0000  1.673384E+0000
 -1.671368E-0001  1.225868E+0000
  5.220229E-0001 -1.677908E-0001
 -2.174182E+0000  4.596463E-0001
 -3.228583E-0001 -5.652335E-0001
  6.176198E-0002 -5.910909E-0001
  1.407616E+0000 -5.591029E-0001
  1.632128E+0000  9.256120E-0001
  1.527442E-0001  3.412396E-0001
 -1.081332E+0000  1.159968E+0000
 -1.855216E+0000  1.332919E+0000
 -2.598972E+0000 -9.379119E-0001
 -3.818538E-0001 -3.479993E-0002
  5.143607E-0002  9.060680E-0001
  9.657295E-0001  1.309145E+0000
 -3.683133E-0001  1.162539E-0002
 -3.924048E-0002 -1.927524E+0000
  2.816813E+0000 -4.150724E-0001
  4.641676E-0001  5.225962E-0001
 -1.604384E+0000  3.110006E-0001
  9.402228E-0001 -1.605451E+0000
  2.592808E+0000 -8.977848E-0001
  1.653048E+0000 -1.501188E+0000
 -4.411527E-0001 -1.722472E+0000
 -1.275199E+0000 -1.516603E+0000
  1.790074E-0001 -9.048133E-0001
 -3.076134E-0001  3.401617E-0001
  1.139584E-0001  1.933962E-0001
  3.157033E-0001  1.218778E+0000
 -5.659929E-0001  1.390692E-0001
  5.550495E-0001  9.903193E-0001
 -2.459669E-0002  1.219146E+0000
 -1.016452E+0000 -4.530555E-0001
  1.457356E+0000 -1.744826E+0000
  3.146338E+0000 -1.813720E+0000
  1.121279E+0000 -3.081384E+0000
 -1.499226E-0002 -1.919782E+0000
 -1.762448E+0000 -3.943693E+0000
  3.291149E-0001 -2.502103E+0000
  2.877728E+0000 -4.789337E-0001
  2.153406E+0000  2.360921E-0001
 -5.222912E-0001 -3.755673E-0001
 -1.620136E+0000  1.660418E-0001
 -2.864324E-0001 -1.235676E+0000
  1.009240E+0000 -1.166650E+0000
  3.517583E-0001  1.152434E+0000
 -1.317707E+0000  1.734434E+0000
 -8.034304E-0001 -3.749696E-0001
  8.174338E-0001 -1.158288E+0000
  8.305594E-0001 -3.785180E-0001
 -5.788794E-0001 -2.634957E-0001
 -1.097920E+0000  3.637714E-0001
 -3.324342E+0000 -9.309007E-0001
 -2.983274E-0001 -1.722338E+0000
  2.596784E+0000  1.002087E+0000
  2.485705E+0000 -2.543844E-0001
  7.622224E-0001  9.996280E-0001
  9.648561E-0001  6.037669E-0001
  2.229955E+0000  3.298596E-0001
  4.182236E-0001 -1.290057E+0000
 -6.241320E-0002 -7.472778E-0001
 -1.603817E+0000  1.556659E-0001
  9.244178E-0002 -3.957921E-0001
  5.049352E-0001  8.426765E-0001
  1.422589E+0000  1.393259E+0000
 -5.370300E-0001  3.217124E+0000
 -2.422085E+0000 -8.636064E-0001
 -1.101691E-0001 -6.887806E-0002
  9.939937E-0001  5.103355E-0001
  2.562364E-0001 -2.849740E-0002
  1.565588E+0000  1.413666E+0000
  2.460947E+0000  4.007369E-0001
  1.670233E+0000  2.173022E+0000
  5.751485E-0001  1.332069E+0000
 -7.999542E-0001 -1.024643E+0000
  7.209289E-0001  1.549295E-0001
  9.505521E-0001  2.701068E+0000
  9.832185E-0001  1.381754E+0000
 -4.941139E-0001  8.671993E-0001
 -9.265951E-0001 -2.425451E-0002
  8.488262E-0001 -9.777084E-0001
 -1.095621E+0000 -1.852675E-0001
 -2.644833E+0000 -4.422358E-0001
 -1.446462E+0000  6.205047E-0001
  1.134004E+0000  1.768228E+0000
  3.779388E-0001  1.517323E+0000
  1.488768E+0000  1.715092E+0000
  1.650054E+0000 -1.250409E+0000
 -6.784760E-0001 -2.003590E+0000
 -1.441884E+0000  4.262926E-0001
  2.684734E-0001  7.289325E-0001
  4.804334E-0001 -9.577152E-0001
  1.779806E+0000 -2.191715E+0000
  3.209331E-0001  4.377144E-0001
 -2.579048E+0000 -1.098864E+0000
  2.626904E-0001  1.956378E-0001
  2.616303E+0000 -1.475304E-0001
  2.145610E+0000  9.147167E-0001
  5.008747E-0001  5.085871E-0001
 -2.381880E+0000  3.364363E-0001
 -1.194036E+0000 -1.204339E+0000
  1.355008E+0000  5.695697E-0001
  2.630938E+0000  2.954495E-0001
  5.497830E-0001  1.523654E+0000
 -2.437245E+0000 -6.542435E-0001
 -1.832493E+0000 -2.934502E+0000
  7.483647E-0001 -3.642607E-0001
  1.357345E+0000 -4.363654E-0001
  1.571169E+0000  1.090248E+0000
 -7.526355E-0001  1.185879E+0000
 -1.095917E+0000 -1.452299E+0000
 -4.590788E-0001 -4.576487E-0001
  7.774146E-0001  2.008656E-0001
  4.535873E-0001  1.419423E+0000
 -5.431662E-0001  1.109009E-0002
  8.867580E-0003 -1.971831E+0000
 -6.102124E-0001 -3.371047E+0000
 -2.052124E+0000 -2.336386E+0000
 -9.009785E-0001 -1.759328E+0000
  2.634456E-0001 -5.703433E-0001
 -1.756041E+0000  1.366693E+0000
 -2.508172E-0001 -4.093307E-0001
  8.152971E-0001 -1.128803E+0000
  1.117273E+0000  7.651047E-0001
  7.257174E-0001  5.416107E-0001
 -3.090130E-0002 -7.149964E-0001
  4.345182E-0001 -2.440087E-0001
 -8.788963E-0001 -1.736583E+0000
 -9.323858E-0002 -8.843738E-0001
  6.174552E-0001  5.598296E-0001
 -1.048750E+0000  1.623399E+0000
 -1.444212E+0000  5.688153E-0001
 -5.057702E-0001 -4.156718E-0001
  4.085093E-0001 -9.263480E-0001
  1.561300E+0000  1.534732E+0000
 -1.817043E+0000  4.449221E-0001
 -8.529091E-0001 -1.138516E+0000
 -1.161300E+0000  2.265824E-0002
  5.135879E-0001  8.664170E-0002
  5.037558E-0002  3.012293E-0001
 -1.845030E+0000  2.414706E+0000
 -2.608175E+0000  1.033555E+0000
 -3.546124E-0002 -7.227881E-0001
 -1.008177E-0001 -3.472321E-0001
  2.220707E+0000 -3.349962E-0001
  2.509484E-0001  6.601300E-0001
 -1.408193E+0000  1.040420E+0000
 -1.105234E+0000  3.297049E+0000
 -1.269771E+0000  3.775400E-0001
  2.219261E+0000 -2.320512E-0002
  3.120145E-0001  8.670682E-0001
 -1.028972E+0000  2.950748E-0001
 -1.990314E+0000  7.142319E-0002
 -2.584839E-0001  5.311694E-0001
  8.764579E-0001  1.409574E+0000
  2.179976E+0000  9.725446E-0001
  3.306347E+0000  8.667683E-0001
  6.463768E-0001  2.679062E-0001
 -1.272397E+0000  5.146395E-0001
  4.027609E-0001 -1.323734E+0000
  1.054974E+0000 -2.842453E+0000
  4.566379E-0001 -1.195167E+0000
 -5.645384E-0001 -2.401501E+0000
  4.158311E-0001 -1.340480E+0000
  7.732417E-0001  4.929435E-0001
 -1.409901E+0000 -2.140333E+0000
 -8.871917E-0001 -7.936827E-0001
 -9.128871E-0001  3.500537E-0001
  2.960121E-0001  4.777420E-0001
 -8.252864E-0001  6.489268E-0001
 -1.037910E+0000  2.239105E+0000
 -1.873964E+0000 -3.909810E-0001
 -4.851472E-0001 -4.731148E-0001
  2.559615E-0001  2.769752E+0000
 -9.887588E-0001  2.334799E+0000
 -6.225628E-0001 -6.570848E-0001
  1.266950E+0000  9.387037E-0001
  1.799755E+0000  4.132692E-0001
  4.188511E-0001  4.976294E-0001
 -1.201652E+0000  9.307755E-0001
  5.193159E-0001  9.879279E-0001
  7.418476E-0001  2.639430E+0000
  4.194940E-0001  1.134562E+0000
  4.911503E-0001  6.457725E-0001
  1.171166E+0000  5.553615E-0001
 -1.740393E+0000  9.587443E-0001
  2.154409E+0000  8.819648E-0001
 -5.781341E-0001  1.336919E+0000
 -2.498086E+0000  9.368107E-0001
  1.562528E-0001  3.794370E-0001
  1.062209E+0000  1.225500E+0000
  1.586074E+0000 -1.114233E+0000
  2.288528E+0000  9.607434E-0001
 -1.595230E+0000  7.808058E-0001
  1.014821E+0000 -9.310357E-0001
  2.424441E+0000  7.655068E-0001
  1.669181E+0000  6.714974E-0001
 -1.481200E+0000  1.508078E-0001
 -1.372252E+0000  1.459920E-0001
  7.598071E-0001  6.296099E-0001
  1.108709E+0000  1.227057E+0000
 -2.166372E+0000  1.260416E+0000
 -4.242094E-0001  1.779188E+0000
  6.440641E-0001 -9.264974E-0001
  3.170761E+0000 -2.289760E+0000
  8.365692E-0001 -3.431537E+0000
  7.066062E-0001 -1.956034E+0000
  2.956911E+0000 -2.052649E+0000
 -4.628850E-0001 -4.167054E-0001
 -2.325647E+0000 -1.932232E+0000
 -3.664290E-0001 -1.939185E+0000
  2.469888E+0000 -1.605446E+0000
 -7.558141E-0001 -1.067529E+0000
  1.885333E-0001 -4.311248E-0001
 -8.860871E-0001 -6.294588E-0001
 -3.522905E+0000 -1.812106E-0001
 -1.020979E+0000  3.163660E-0001
  1.013182E+0000  1.045589E+0000
  1.387431E+0000 -1.067055E-0001
 -1.436832E+0000 -8.199227E-0001
  2.198386E-0001 -2.287616E-0001
 -3.291586E-0001 -1.073913E+0000
 -9.303394E-0001 -4.387469E-0001
 -1.975664E+0000  5.581946E-0001
 -2.072685E+0000  5.692056E-0001
 -1.392033E+0000  1.274297E+0000
 -7.003900E-0001 -5.126677E-0001
  1.965719E+0000  5.668969E-0002
  4.277539E-0002  6.641862E-0001
 -4.233658E-0001  1.551969E-0001
 -3.952608E-0001 -6.254482E-0001
  9.521395E-0001 -1.588766E+0000
  9.001256E-0001 -1.077257E+0000
 -1.106543E+0000 -1.199142E-0001
 -2.303905E+0000 -1.927380E-0002
 -2.764066E-0001 -6.546471E-0001
 -1.052218E+0000 -9.115750E-0001
 -3.107264E-0001  5.071477E-0001
 -3.464057E-0001  5.493232E-0001
 -2.475837E+0000  7.282957E-0001
 -2.555723E+0000 -8.700634E-0001
 -4.914954E-0001 -1.465802E+0000
  7.527305E-0001 -3.278253E-0001
 -8.487416E-0001  4.244210E-0001
 -6.786979E-0001 -3.719494E-0001
  1.463853E+0000 -1.030954E+0000
  2.715490E+0000 -1.180029E+0000
  1.533947E+0000 -1.740528E-0001
  4.189708E-0001 -3.764060E-0002
 -1.137553E-0001 -7.612214E-0001
 -2.064915E+0000  4.026354E-0001
 -3.292963E-0001 -5.689990E-0002
  3.024332E+0000 -3.383461E-0001
  1.388115E+0000 -2.052172E+0000
  2.718515E+0000 -1.730449E+0000
  1.954743E+0000 -2.076523E+0000
  1.200551E+0000  8.291172E-0002
 -7.709580E-0001  3.266183E-0002
 -4.529297E-0002  1.735283E+0000
  9.290638E-0001  1.740970E+0000
  3.826333E-0001 -1.950089E-0001
 -1.126802E+0000  7.859982E-0001
 -6.100143E-0001 -1.143526E+0000
 -1.305348E-0002 -2.881147E-0001
  2.707161E+0000  6.612214E-0001
  1.437033E+0000  1.781476E+0000
 -1.481483E+0000  8.612817E-0001
 -1.070930E+0000  1.027581E+0000
 -9.003130E-0001  1.929284E+0000
  1.426748E+0000  3.838266E+0000
 -6.138223E-0001  3.684530E+0000
 -3.082409E+0000  1.774715E+0000
 -9.150010E-0001 -1.067445E+0000
  1.262470E+0000  1.414610E-0001
  1.371646E+0000  1.361541E+0000
 -5.234995E-0001 -1.291514E+0000
  5.940307E-0001 -4.130043E+0000
  2.620634E+0000 -2.999553E+0000
  2.070059E+0000 -1.630763E+0000
  1.622314E+0000 -6.452274E-0003
  1.114902E+0000  8.257189E-0001
  6.841844E-0001 -4.354948E-0001
  1.237140E+0000 -3.679161E-0001
 -7.914680E-0001 -6.042923E-0001
 -1.199388E+0000  9.768611E-0001
 -7.114805E-0001 -3.315812E-0001
 -6.683848E-0001  1.301189E+0000
 -1.532762E+0000  7.329924E-0001
  5.403344E-0002  9.141071E-0001
  1.567071E-0001  6.608767E-0001
 -1.013054E+0000  1.231002E+0000
 -1.471948E+0000 -6.655320E-0003
 -2.106796E-0001 -4.095351E-0001
  7.061715E-0001  9.204745E-0001
  1.637535E+0000  1.551750E+0000
  1.411494E+0000  2.646834E+0000
 -2.033460E+0000  1.141121E+0000
 -2.224231E+0000 -1.038531E+0000
  1.739634E+0000 -6.844500E-0001
 -5.308696E-0001 -1.348424E+0000
  5.285442E-0003  4.209518E-0001
  1.822806E+0000  1.186931E+0000
  1.991057E-0003  2.388504E+0000
 -4.792902E-0001  1.560996E+0000
 -5.048677E-0001  1.458215E+0000
 -5.716552E-0001  8.802023E-0001
  1.959045E+0000 -9.232910E-0001
 -1.133380E+0000 -1.317345E+0000
 -2.218071E-0001 -2.938583E+0000
  3.469514E-0002 -2.276994E+0000
  2.925287E+0000 -6.057523E-0001
  6.422944E-0001  1.319745E+0000
 -1.810453E+0000  3.473200E-0001
 -8.087831E-0002  3.208861E-0001
  1.283405E+0000 -2.539179E-0001
  1.264317E+0000 -2.333616E+0000
  1.846899E+0000 -2.143598E+0000
 -1.172845E+0000 -3.121515E+0000
 -2.659142E+0000 -2.267899E+0000
 -8.343274E-0001 -1.711652E+0000
  2.525138E+0000 -1.479018E+0000
  1.223100E+0000  6.044738E-0001
  5.116005E-0001 -8.753694E-0001
 -8.445330E-0001  9.920944E-0001
 -2.170365E+0000 -7.403036E-0001
 -2.382999E-0001 -1.282281E+0000
  2.469506E+0000  7.735398E-0001
  8.774885E-0001  2.200937E-0001
  9.838311E-0001  4.392860E-0001
  1.348002E-0001  6.655782E-0001
 -1.309362E+0000  2.243678E+0000
 -1.113205E+0000  2.013549E+0000
 -2.366418E-0001  2.169237E+0000
 -2.828626E-0001  1.441069E+0000
  1.032502E+0000 -2.111755E-0001
  1.265546E+0000 -3.058075E-0001
  6.782945E-0001 -2.224051E+0000
 -8.298574E-0001 -3.787171E-0001
 -4.600055E-0001 -5.965692E-0001
 -1.060127E-0002  9.174272E-0001
  2.036572E+0000  5.243814E-0001
  4.829548E-0001  5.643104E-0001
  1.116886E-0001 -1.406767E-0001
 -5.276095E-0001 -1.105071E+0000
  6.303413E-0002 -1.529099E+0000
 -9.752425E-0001 -2.692061E-0001
 -7.825912E-0001 -1.184845E+0000
  2.970926E-0001  6.545457E-0001
 -2.753094E-0001  1.730850E+0000
  2.320729E+0000  5.325386E-0001
  3.133899E-0001 -1.131495E-0001
  2.560764E-0001  1.797416E+0000
 -2.741336E+0000  2.986019E+0000
 -8.802726E-0001  5.717920E-0001
 -6.633196E-0001 -3.460721E-0001
  4.017898E+0000  2.191617E-0001
  1.345867E+0000  1.998182E+0000
  3.933154E-0001  6.097055E-0001
 -5.529838E-0002  5.734754E-0001
  5.745301E-0001  1.951326E-0001
  7.190127E-0001  7.435303E-0001
 -1.032382E+0000 -4.977525E-0001
 -3.737501E-0001 -4.220708E-0002
  7.936796E-0001 -3.584187E-0001
  8.787581E-0001 -1.160847E+0000
 -1.182337E+0000  1.185200E+0000
  5.239012E-0001  5.318507E-0001
 -7.237954E-0002  9.807695E-0002
 -5.772513E-0001 -3.401982E-0001
  2.069792E+0000  6.532008E-0001
  1.104215E+0000  1.164276E+0000
 -7.933092E-0001  1.560854E+0000
 -2.139316E+0000  4.212118E-0002
  8.368786E-0001  3.601510E-0001
  1.466267E+0000  9.087902E-0001
  1.712389E+0000  2.218675E+0000
  2.577259E-0001  3.353903E-0001
  2.181684E-0001 -4.280754E-0001
  5.113255E-0001  6.422007E-0001
 -2.259815E-0001 -1.847394E-0001
 -1.207692E+0000 -8.738782E-0001
  1.728426E+0000 -1.056722E+0000
  1.354560E+0000 -1.035116E+0000
  1.670639E+0000  1.504457E-0001
 -2.517932E+0000 -1.691738E+0000
 -1.339403E+0000  1.911147E-0001
  1.118235E+0000  2.091902E+0000
  4.426484E-0001  2.068179E+0000
  1.601740E+0000 -5.956381E-0001
  7.387262E-0001 -1.659740E+0000
  8.810645E-0001  3.747505E-0002
 -8.358734E-0004  6.026019E-0001
 -2.424722E+0000  1.087765E-0001
 -2.200834E+0000 -1.296605E+0000
 -9.502122E-0001 -2.360162E+0000
  4.831977E-0001  1.873941E-0001
 -3.410228E-0001 -2.225923E+0000
 -1.825274E+0000 -2.539279E+0000
  1.143109E+0000 -3.933899E-0001
 -1.171549E+0000 -1.519306E+0000
  4.121585E-0001 -6.874333E-0001
  1.238927E+0000 -1.130187E+0000
  1.618345E+0000  9.619527E-0001
  1.251171E+0000  2.471620E+0000
 -1.515545E+0000  5.261490E-0001
 -1.023302E+0000 -1.356785E+0000
  1.317034E+0000  2.265028E-0001
  1.160582E+0000  1.708387E+0000
  6.339582E-0001  1.829235E+0000
 -1.324225E+0000  2.473580E+0000
 -1.138546E+0000  7.495801E-0001
 -3.868082E-0001  2.015212E+0000
 -1.655728E+0000  1.000847E+0000
 -7.555211E-0001  1.017943E+0000
  2.470948E+0000  9.841172E-0001
  2.589806E+0000  3.168295E-0001
  1.319390E+0000  1.199149E-0001
 -1.787131E+0000 -2.282500E+0000
  4.025018E-0002 -1.973804E+0000
  6.461553E-0002 -3.508655E-0001
 -1.642255E+0000  8.521226E-0001
 -2.486501E+0000 -5.761347E-0001
  2.909933E-0001 -1.615963E+0000
  1.631341E+0000  8.386842E-0001
 -3.882070E-0001 -8.268003E-0001
  1.659496E+0000 -2.280770E+0000
  6.511097E-0001 -1.216700E+0000
 -8.904472E-0001 -2.832829E-0001
 -2.395129E+0000 -5.715433E-0001
  4.770446E-0001 -6.435124E-0001
  1.635663E-0001 -6.034343E-0001
  9.987746E-0001 -1.144401E+0000
  6.848951E-0001 -1.347727E+0000
  1.303857E+0000 -1.023702E+0000
 -3.160346E-0001 -1.163110E+0000
 -2.270174E+0000 -1.785984E+0000
 -2.291225E-0001 -9.852058E-0001
  4.447814E-0001  9.547769E-0001
  8.453441E-0001  8.884849E-0001
 -1.297858E-0001  1.162782E+0000
  7.211113E-0001  1.929302E+0000
  1.441044E+0000  1.575119E+0000
  9.354382E-0001  1.914990E+0000
  9.636199E-0001  1.732460E+0000
  1.761499E+0000  1.956228E+0000
  3.544246E-0001  2.027126E-0001
 -1.513055E+0000  1.265232E+0000
 -9.316593E-0003  1.198424E+0000
  1.555223E+0000  1.704274E+0000
 -2.298051E-0001  1.526518E+0000
 -3.807867E-0001  8.248344E-0001
 -1.065452E-0001  5.302439E-0001
  1.586413E+0000  1.680953E+0000
  2.527285E-0002  2.587164E+0000
 -4.819509E-0001  1.950692E+0000
  9.977578E-0001  1.845950E+0000
  1.373843E+0000  3.247647E-0001
  3.537036E-0001  2.410472E-0001
  6.655787E-0001 -4.965858E-0001
 -1.535601E+0000 -1.515530E+0000
  5.014063E-0001 -2.077173E+0000
  2.292157E+0000 -5.364605E-0001
  1.528540E-0001  2.774845E-0001
 -1.082367E+0000  3.085376E+0000
 -2.219193E+0000  3.355693E+0000
 -8.380086E-0001  1.636581E+0000
  4.860318E-0001 -6.568104E-0001
  1.871114E-0001 -7.278555E-0001
 -2.089442E+0000 -1.834281E+0000
 -1.359476E-0001  6.781547E-0001
 -6.464501E-0001  3.162714E-0002
 -2.344789E+0000 -6.590128E-0001
 -5.264066E-0001 -5.146103E-0001
  3.591356E-0001 -5.960935E-0001
  1.502818E-0001  5.941370E-0001
  8.429848E-0001  1.865205E+0000
 -6.093753E-0001  1.886466E+0000
 -1.644579E+0000  1.139952E+0000
  3.973408E-0001  6.242292E-0001
  1.714246E+0000 -3.327854E-0001
 -7.872669E-0001 -1.191225E+0000
 -1.577338E+0000 -1.410400E+0000
 -9.064895E-0001 -7.259213E-0001
 -8.682344E-0001 -1.930500E+0000
  1.917670E+0000 -1.680265E+0000
  1.342262E+0000  1.120125E+0000
 -8.275996E-0001  2.039197E+0000
  4.352201E-0001  5.422712E-0001
  6.743241E-0001 -1.226729E+0000
  1.894996E+0000 -3.611112E+0000
  1.942917E+0000 -1.670897E+0000
  5.588928E-0001  2.578944E-0001
 -2.613796E+0000  1.951183E+0000
 -1.877203E+0000 -5.116127E-0001
  3.054967E+0000  3.131644E-0001
  2.698245E+0000  1.093168E+0000
 -1.217284E+0000  8.928000E-0001
 -3.444164E+0000  1.173883E+0000
 -1.551842E+0000  7.097409E-0001
  1.509595E+0000 -1.258002E-0001
  3.938287E+0000  4.806193E-0001
  1.110276E+0000  1.346963E+0000
 -2.167723E+0000  1.139169E+0000
 -2.454451E+0000  7.584313E-0001
 -1.275054E+0000  5.734129E-0001
  2.071878E+0000  1.939165E+0000
  2.505414E-0001  2.731291E+0000
 -2.120771E-0001  1.571223E-0004
  4.959231E-0001 -1.690663E+0000
  3.180439E-0001 -2.466716E-0001
 -1.338315E+0000 -7.374111E-0001
  4.058922E-0001 -1.688432E+0000
  1.654165E-0001 -9.019412E-0001
  6.423443E-0001  1.028340E+0000
 -1.759108E+0000  1.337126E+0000
 -2.816631E+0000 -6.533290E-0001
 -3.630920E-0001 -1.058836E+0000
  6.498011E-0001  4.341354E-0001
  5.759777E-0001  3.654116E-0001
 -6.678210E-0003  2.819089E+0000
 -1.889396E+0000  1.794272E+0000
  6.907187E-0001  1.791312E+0000
 -7.045204E-0001  7.933560E-0001
 -4.837360E-0001 -9.531427E-0002
 -1.108416E-0002  1.520672E+0000
  9.815906E-0001  5.845768E-0001
  1.278136E+0000 -1.050055E-0002
  8.188004E-0001 -1.891009E+0000
 -3.809826E-0001 -5.876055E-0001
 -1.162199E+0000 -1.374892E+0000
 -4.291787E-0001 -1.718253E+0000
 -7.951999E-0001  9.819333E-0002
 -1.773629E+0000 -2.009073E-0001
  6.239831E-0002  8.290386E-0001
  8.066286E-0001  1.282692E+0000
  6.732672E-0001  2.352789E+0000
  1.037146E+0000  1.058701E+0000
  2.374941E+0000 -4.854769E-0001
  2.813002E+0000  2.227376E+0000
 -2.383626E+0000  1.089176E+0000
 -3.833866E-0001 -1.302305E+0000
  1.996525E+0000 -1.090500E+0000
  8.923647E-0002  1.102704E-0001
  1.546651E-0001 -5.874462E-0001
 -1.043871E+0000 -3.516921E-0001
 -4.707649E-0001 -6.567592E-0001
  4.450141E-0001 -2.780853E+0000
  2.112439E+0000 -2.796739E-0001
  6.054963E-0001  3.163457E-0001
 -5.618732E-0001 -2.561065E+0000
  3.449720E-0001 -2.599113E+0000
  1.353058E+0000 -1.006636E+0000
 -3.068868E-0001  1.176716E+0000
 -4.109829E+0000 -1.388588E+0000
 -1.654032E+0000 -3.502547E+0000
  3.312150E+0000 -1.312471E+0000
  3.526328E+0000  3.999846E-0001
 -4.536789E-0001 -3.292385E-0001
  9.613251E-0001 -2.109842E+0000
 -1.422377E-0001  1.152620E+0000
 -1.215562E+0000  1.716454E+0000
 -7.864905E-0001  1.915261E-0003
  3.627288E-0001 -1.040992E+0000
  1.314857E+0000 -1.293059E+0000
  7.485388E-0001 -1.692430E+0000
  8.080508E-0001 -2.052238E-0001
 -4.546661E-0001  6.075871E-0001
 -4.986961E-0001 -6.128915E-0001
  1.766804E+0000 -1.639430E+0000
  1.617225E+0000 -1.027178E+0000
 -3.583958E-0001 -7.983571E-0001
  5.312347E-0001 -1.096339E+0000
  2.288705E+0000 -2.721053E+0000
 -6.381586E-0001 -1.383900E+0000
 -1.931540E+0000 -1.129987E+0000
 -1.289748E+0000 -7.873180E-0003
 -5.528707E-0002 -1.118850E+0000
  4.687186E-0001  4.723991E-0001
 -1.947972E+0000  1.256397E+0000
 -7.622324E-0001 -2.649831E-0001
  1.074438E+0000  2.161440E+0000
  5.810555E-0001 -7.363123E-0001
  1.656331E+0000  1.187582E+0000
 -5.083316E-0001  2.042704E-0001
 -1.700849E+0000  3.184278E-0001
  2.125167E-0001  8.918163E-0001
 -4.426237E-0002  7.461648E-0001
 -9.154993E-0001  1.444241E+0000
 -1.541515E+0000 -1.200976E+0000
  1.624065E+0000 -1.611810E+0000
  1.587333E+0000 -4.633712E-0001
  6.483860E-0001  2.489923E-0001
 -2.116506E+0000 -2.116401E+0000
 -8.375155E-0001 -2.060268E+0000
 -1.236474E+0000 -1.559986E+0000
 -6.255170E-0001 -1.535708E+0000
  1.077682E+0000 -4.689666E-0001
  1.402643E+0000 -1.145483E+0000
 -1.488672E+0000  7.976267E-0001
  8.272151E-0002  1.063495E+0000
  2.361726E+0000 -3.246460E-0001
  2.080560E+0000  2.871449E-0001
 -5.424698E-0001  1.071792E+0000
 -7.370305E-0001  5.273079E-0001
 -1.941420E+0000  2.202114E-0001
  5.733730E-0001  1.033748E+0000
  1.072391E+0000  1.417353E+0000
  6.241721E-0001  1.843085E+0000
  1.809070E-0001  1.858692E+0000
  6.723766E-0001  1.682321E+0000
  1.626240E+0000  6.552439E-0001
  1.745711E+0000  1.721103E+0000
 -2.618117E+0000  2.482243E+0000
 -3.864526E+0000  4.121958E-0001
  6.986515E-0001 -6.678603E-0001
  1.547851E+0000 -3.886366E-0002
  2.857948E-0001  8.383013E-0001
  1.177203E-0001 -5.679420E-0001
 -8.668463E-0001 -9.542451E-0001
  6.500889E-0001 -1.363779E+0000
  8.300316E-0001  1.471471E-0001
 -2.610502E-0001  7.639290E-0001
 -2.025360E+0000 -2.840623E-0001
 -2.592072E+0000 -1.052867E+0000
 -2.088760E+0000 -2.468907E+0000
  9.205921E-0001 -2.197866E+0000
  3.252873E-0001 -1.217474E+0000
 -8.912746E-0001 -3.654114E-0001
 -1.025580E+0000  4.441619E-0001
  3.764152E-0001  2.468880E-0001
 -4.413198E-0001 -3.238037E-0001
  1.115475E+0000 -6.395828E-0003
 -6.740014E-0001 -7.704844E-0001
 -1.387119E+0000 -1.229395E+0000
 -3.319201E-0001 -2.494116E+0000
  3.278873E-0001 -1.679713E+0000
 -1.742794E+0000  6.363061E-0001
 -2.517863E+0000  9.013818E-0001
  1.038889E+0000 -3.241442E-0001
  6.940283E-0001  1.084352E-0001
  8.080444E-0001  1.659876E+0000
 -1.589976E+0000 -9.562110E-0001
 -1.030409E+0000  1.154310E+0000
 -1.942187E-0001 -1.508977E+0000
 -3.764213E-0002 -6.261195E-0001
 -1.181039E+0000 -1.086933E+0000
  5.101260E-0001 -1.183900E+0000
  1.894444E+0000  5.345685E-0001
 -1.436184E+0000  1.140121E+0000
 -1.035613E+0000  2.393055E-0001
 -7.299897E-0001  2.737051E+0000
 -2.097590E+0000  2.259932E+0000
  2.507222E+0000 -1.077704E+0000
  3.264231E+0000  1.481025E+0000
 -1.304947E-0001 -6.745179E-0001
 -2.316825E+0000 -3.069219E+0000
 -1.537633E+0000 -2.267181E+0000
  1.793387E+0000 -6.923162E-0001
  4.495039E-0001  4.116102E-0002
 -1.180659E+0000  1.037039E+0000
 -9.370039E-0001 -5.695403E-0001
 -5.743949E-0001  2.082890E-0001
 -1.622844E+0000  2.716104E+0000
  7.948691E-0002  2.081920E+0000
  5.601947E-0001  1.840123E+0000
  2.518002E+0000  2.229413E+0000
 -1.476167E-0001  1.803963E-0001
  1.563552E-0001 -1.564076E+0000
  1.659181E+0000 -1.445527E+0000
 -8.051172E-0001 -1.482462E+0000
 -1.844431E+0000 -4.981015E+0000
  9.050961E-0001 -4.056717E+0000
  7.443669E-0001  3.559787E-0001
 -1.229144E+0000  7.496638E-0001
 -1.400196E+0000 -1.440564E-0001
 -1.507381E+0000  1.539120E+0000
  6.699382E-0001  9.809385E-0002
  9.724388E-0001 -6.312785E-0001
  3.006348E-0001 -9.795528E-0001
  1.030178E+0000 -1.876403E+0000
  7.638070E-0001 -1.084581E+0000
 -9.003581E-0001 -2.071197E-0001
  8.221612E-0002 -1.819859E+0000
 -1.558679E+0000  5.944399E-0001
 -2.195918E+0000  1.428148E+0000
 -1.076776E+0000  1.327782E+0000
 -3.016333E-0001  3.019985E-0001
  2.043171E-0001 -8.052705E-0001
  1.142208E+0000 -5.593845E-0001
 -8.929990E-0001 -4.015426E-0001
 -1.188205E+0000  2.679723E-0001
 -1.358497E+0000  1.340175E-0001
 -1.917294E+0000 -6.643491E-0001
  2.296710E+0000 -2.407333E+0000
  7.056047E-0001 -2.671758E+0000
  2.603966E-0001 -8.208793E-0001
 -5.191220E-0001 -2.227491E-0001
  9.464881E-0001 -1.935124E+0000
  5.158939E-0001 -1.321312E+0000
  3.694507E-0001  3.403467E-0001
 -2.894548E+0000  1.371249E+0000
 -3.281197E+0000  3.218628E+0000
 -1.258989E+0000  1.075729E+0000
 -1.425597E+0000  1.494574E+0000
  1.313551E+0000  1.123372E+0000
  2.691764E+0000  1.198844E+0000
  1.694090E+0000  8.770078E-0001
  1.326418E+0000  1.088741E+0000
 -8.101637E-0001 -4.725889E-0002
 -5.072210E-0001 -6.194941E-0001
 -9.070781E-0001 -7.362686E-0001
  5.208878E-0001 -5.210391E-0001
  4.175898E-0002  1.675119E+0000
 -1.064220E-0001  4.783174E-0001
 -2.729366E-0002  1.309486E+0000
  1.411874E-0001  1.309109E+0000
  2.388599E+0000  6.725331E-0001
  2.080430E+0000  1.680141E+0000
 -7.626054E-0001  4.171874E-0001
 -2.119832E+0000  1.264766E+0000
 -1.533010E+0000 -9.272843E-0002
  5.112699E-0001  4.420385E-0001
  9.068039E-0001 -1.489315E-0002
  1.030788E+0000 -1.538197E+0000
  6.152063E-0001 -1.151515E+0000
 -5.072519E-0001 -2.292275E+0000
 -1.693983E-0001 -3.103992E+0000
  1.049243E+0000  1.540034E-0001
 -1.410314E-0001  1.366791E+0000
  7.599127E-0001 -2.727434E-0001
  7.516359E-0001 -2.277088E+0000
 -8.119423E-0001 -1.920500E+0000
 -4.239785E-0001 -1.632840E+0000
 -1.638228E+0000 -3.379162E-0001
  2.786319E-0001  1.960496E-0001
  5.395799E-0001 -1.883580E-0001
  4.669558E-0001  5.981094E-0001
  1.558159E+0000  1.124279E+0000
  1.208064E+0000  6.185095E-0001
  5.492929E-0001  1.121152E+0000
  1.804566E+0000 -9.256599E-0001
 -4.379878E-0001 -8.568466E-0001
 -1.708580E-0001 -1.634791E-0001
  4.445015E-0001  1.119989E-0001
 -8.648522E-0002  1.439371E+0000
  8.562355E-0001  2.499097E+0000
 -1.611634E-0001  1.993612E+0000
 -4.885471E-0001  2.253653E+0000
  8.609830E-0001  4.175031E+0000
  2.690933E-0001  1.590308E+0000
 -2.271700E+0000  2.195723E+0000
 -6.059472E-0001  1.051706E-0002
 -1.323454E+0000 -1.160626E-0001
 -3.765577E-0001  4.668678E-0001
  8.615227E-0001 -1.209115E+0000
  2.588865E+0000  1.553471E+0000
  1.124482E-0002  5.505756E-0001
 -4.444500E+0000 -4.976545E-0002
 -2.272047E-0001 -9.927146E-0002
 -6.983799E-0001  1.781386E+0000
  7.970145E-0001  1.153116E+0000
  2.025196E+0000  2.027920E+0000
  1.395943E+0000  5.243504E-0001
 -2.585527E-0002 -3.367776E-0001
 -1.065175E+0000 -1.972289E+0000
  2.617767E+0000 -2.027881E+0000
  2.447665E+0000 -1.431729E+0000
  5.039517E-0001 -1.472222E+0000
 -3.817936E-0003 -4.391650E-0001
 -1.557878E+0000 -1.574119E+0000
 -1.092012E+0000  5.632729E-0001
  2.913983E-0002  8.609610E-0001
  3.341400E-0001  8.807803E-0001
 -1.046746E+0000 -2.719177E-0002
 -9.232203E-0001 -1.856541E+0000
  1.693602E-0001  2.771597E-0001
 -4.325906E-0001  3.427651E-0001
 -1.104803E+0000  2.071451E+0000
  1.239925E+0000  1.484564E+0000
  1.868516E-0002  3.834801E-0001
  9.745175E-0001 -2.210007E-0001
 -1.607836E+0000  5.663404E-0001
 -3.989240E-0001  2.590309E-0001
  1.454299E+0000 -7.879289E-0001
  1.356556E+0000 -3.888659E-0001
  3.426402E-0001 -1.433740E-0001
  2.296930E-0001  7.778241E-0001
  9.075456E-0003 -2.687509E-0001
 -1.991558E+0000 -1.461387E+0000
 -6.616667E-0001 -1.346264E+0000
 -8.695109E-0001 -2.384149E+0000
  1.163531E-0001 -1.569422E+0000
  2.164914E+0000 -1.832812E+0000
 -7.988906E-0001 -1.721363E+0000
  2.194830E+0000 -3.056612E+0000
  2.454627E+0000 -1.040189E+0000
  6.563889E-0001  9.358045E-0001
 -3.243172E+0000 -1.553937E-0001
 -2.508376E+0000 -3.175322E-0002
 -6.043717E-0001 -6.180945E-0001
  1.043957E+0000  1.348550E+0000
 -6.749956E-0001  7.859870E-0001
 -1.501565E+0000  7.922654E-0001
 -1.572858E+0000 -7.111275E-0001
 -1.899964E+0000  2.372220E-0001
  6.781093E-0002  3.009149E-0001
  1.197874E+0000 -2.433732E-0001
 -7.688685E-0001  8.813459E-0002
  1.005313E+0000 -1.053026E-0001
 -1.222158E+0000  7.117798E-0001
 -5.165772E-0001 -9.026318E-0001
  7.050456E-0002 -8.232984E-0002
  5.327888E-0001 -1.746327E-0001
 -1.706834E-0001  1.649501E+0000
  2.198444E+0000  3.819989E-0001
 -1.449069E-0001  4.619915E-0001
 -8.906689E-0001  3.575155E-0003
  8.316052E-0001  1.642853E+0000
  8.518706E-0001  9.855686E-0001
  1.788884E+0000  7.079381E-0001
  1.132252E+0000  2.219720E+0000
 -1.169759E+0000  2.180293E+0000
 -6.457575E-0001  2.673389E+0000
 -1.499500E+0000  1.715504E-0001
  1.852468E-0002 -1.284233E+0000
  2.138402E+0000 -1.943502E+0000
  1.458883E+0000 -2.465006E+0000
 -1.138593E+0000  4.923427E-0001
 -1.196021E+0000 -1.385423E+0000
 -1.102056E+0000 -9.429464E-0001
  6.637672E-0001 -1.358790E+0000
  1.325771E+0000 -1.435869E+0000
  1.843745E+0000  1.016654E+0000
 -1.230415E+0000  2.707461E-0003
  9.570558E-0001 -1.124580E+0000
  2.042719E+0000 -9.233657E-0001
  6.316645E-0001 -4.249096E-0001
 -3.163312E+0000 -1.688424E+0000
 -6.192054E-0001 -1.132564E+0000
  1.718360E+0000 -5.689283E-0001
  2.747838E-0001  2.784571E+0000
 -2.832079E+0000  4.795684E-0001
  1.671780E+0000 -2.908071E-0001
  1.943492E-0001  1.399733E+0000
 -2.659721E-0001 -5.001121E-0001
  1.527565E+0000  9.644645E-0001
  2.556611E+0000 -6.532872E-0001
 -3.955637E-0001 -1.123646E+0000
  8.040754E-0001 -1.390101E+0000
  2.122043E+0000 -2.615494E+0000
  1.502227E+0000 -9.357544E-0001
 -3.230133E+0000 -1.157368E+0000
 -1.306036E+0000 -3.676937E-0001
  1.699019E+0000 -3.668323E-0001
  2.024363E+0000  3.642335E-0001
  1.475553E+0000 -5.106642E-0001
  7.037938E-0001 -1.001654E-0001
  1.753262E+0000 -5.868499E-0001
  1.537726E+0000 -8.959517E-0001
  1.435205E+0000 -2.017096E+0000
 -1.873881E+0000 -2.094973E+0000
 -8.813221E-0001 -1.271396E+0000
 -3.294404E-0002 -9.498577E-0002
 -2.539896E+0000  4.731199E-0001
 -2.389678E-0001  2.108471E-0001
  6.297012E-0001 -6.306279E-0001
  1.738430E+0000  1.241658E-0001
 -2.671968E-0001  3.892874E-0002
 -2.052162E+0000 -1.649421E+0000
  1.237194E+0000 -2.200550E+0000
  2.749810E+0000  1.262869E-0001
 -6.769416E-0001  6.091047E-0001
 -2.193482E+0000 -2.795460E-0001
 -3.627647E-0001 -9.578468E-0001
  2.925313E-0001 -1.915553E+0000
  1.764398E+0000 -1.247277E+0000
 -1.065312E+0000  1.331334E+0000
 -1.793044E+0000  1.638569E+0000
 -1.271220E+0000 -2.333923E+0000
  8.369549E-0001 -2.942569E+0000
  1.402512E+0000 -1.461716E+0000
  9.736324E-0001 -3.332854E-0001
 -1.517565E+0000  1.373778E-0001
 -2.379123E+0000 -1.190073E+0000
 -7.747302E-0001 -1.106561E+0000
  7.933568E-0002  1.296821E+0000
 -7.428351E-0002  3.864578E-0002
 -9.803116E-0001 -1.555111E-0001
  4.279672E-0001 -1.674411E+0000
  6.148571E-0002 -2.624301E+0000
  3.016311E-0001 -2.010877E+0000
 -9.980003E-0001 -2.310020E+0000
 -6.791877E-0001 -1.624169E+0000
 -1.638598E+0000 -2.803409E-0001
 -1.252114E-0001 -1.749099E+0000
 -3.464691E-0002 -1.898045E+0000
 -5.654899E-0001  1.985587E-0001
 -3.274140E-0001  8.416661E-0003
 -4.578670E-0001 -1.987249E+0000
 -9.541416E-0002 -2.061892E+0000
 -9.788564E-0002  5.371095E-0001
 -1.772473E+0000  7.726236E-0001
 -6.742087E-0001 -4.152053E-0001
 -8.093598E-0001 -1.057947E+0000
  2.602208E-0001 -6.135654E-0001
  2.452628E-0001  1.486210E+0000
 -7.890682E-0001 -4.104768E-0001
 -3.467990E-0001 -5.763123E-0001
 -2.851715E-0002  1.222621E+0000
  5.458814E-0001  6.758724E-0001
  8.337469E-0001  2.828974E-0001
  8.654811E-0001  1.328059E+0000
 -1.007680E+0000 -9.426759E-0002
 -1.655307E+0000 -1.765075E+0000
  2.253158E+0000 -2.499720E+0000
  6.321275E-0002 -2.318040E+0000
 -1.071420E+0000 -5.745593E-0001
  4.518168E-0001 -2.410768E+0000
  1.972615E+0000 -2.044761E+0000
  9.692760E-0001 -1.823274E+0000
  9.336042E-0001 -4.097019E+0000
  9.444261E-0001 -1.795898E+0000
 -8.772396E-0001 -1.466709E+0000
 -4.413616E-0002  1.025702E+0000
 -1.068127E+0000  1.328418E+0000
  1.510910E-0002 -2.676012E-0001
  1.521258E+0000 -3.219381E-0001
  2.991705E+0000  2.391256E-0001
  1.751149E+0000 -1.738994E+0000
  2.547634E+0000 -1.177095E-0001
  5.913148E-0001 -8.751437E-0001
 -1.276893E-0002 -8.115054E-0001
 -8.868217E-0001 -2.954172E+0000
 -1.053117E+0000 -2.389110E+0000
 -1.284492E-0001 -2.302656E+0000
 -1.732821E+0000 -2.067642E+0000
 -1.113514E+0000 -1.168700E+0000
 -2.083106E-0001  1.243145E+0000
 -4.000203E-0001  5.053592E-0001
  1.602160E+0000  8.688964E-0001
  8.044834E-0001 -7.789564E-0001
  2.302999E+0000 -2.282795E-0001
  3.873523E-0001 -2.777541E-0001
 -2.083002E-0001  3.946249E-0001
 -1.776379E+0000 -1.901520E+0000
 -1.119809E+0000 -9.639073E-0001
 -8.454953E-0001 -4.578086E-0001
  1.108576E+0000 -1.376459E+0000
  4.672485E-0001  1.922434E+0000
 -1.525092E+0000  1.280405E+0000
  9.625440E-0001 -7.159309E-0001
  2.548341E+0000  7.732551E-0001
  4.047643E-0002  1.906405E-0001
 -1.766402E+0000  6.154932E-0002
 -5.986475E-0001 -1.531556E+0000
  6.430836E-0001 -1.466730E+0000
  1.881070E-0001 -1.805724E+0000
 -1.155489E+0000 -1.403997E+0000
 -1.588219E-0001  1.470740E-0001
  9.832731E-0001 -2.170302E-0001
  2.502417E-0001  6.563536E-0001
 -3.792068E-0001  3.892284E-0001
  2.101115E+0000  1.620210E+0000
  7.761082E-0001  1.212850E+0000
 -3.885302E-0001  3.358556E-0001
 -9.001601E-0001 -6.716753E-0001
  1.316382E+0000 -1.943490E+0000
  1.662183E+0000 -1.537282E+0000
  5.269745E-0001 -1.628039E-0001
 -1.710275E+0000 -6.896683E-0001
  1.391534E+0000 -2.331259E+0000
  3.076998E+0000 -8.214030E-0001
 -1.302460E-0001  1.629550E+0000
 -2.159813E+0000  1.490621E+0000
 -2.509809E+0000 -5.934276E-0001
  8.367500E-0001 -1.264575E+0000
  9.032716E-0001 -5.726126E-0001
  1.018091E-0001 -8.558498E-0002
  1.885126E+0000 -1.244137E-0001
  1.602593E-0001 -1.769322E+0000
 -1.217464E+0000 -2.147780E-0001
 -1.458704E+0000 -1.715808E+0000
 -9.790514E-0001 -1.168366E+0000
 -3.474207E-0001 -2.041371E+0000
 -4.620733E-0001 -3.113333E+0000
  1.773685E+0000 -2.246520E+0000
  7.140747E-0001 -5.674860E-0001
 -8.372780E-0001  4.512105E-0001
 -1.465334E+0000 -3.566148E-0001
 -2.303544E+0000 -1.990499E+0000
 -2.974909E-0001 -2.256420E+0000
  2.363384E+0000  6.380372E-0001
 -3.711458E-0001  3.119873E-0001
 -1.903130E+0000 -4.747904E-0001
  2.752249E-0001  1.306959E+0000
  1.376030E+0000  1.173590E+0000
 -4.556956E-0001  8.569898E-0001
  2.559988E-0001  2.165978E+0000
  3.035647E+0000  1.635157E+0000
  2.410874E+0000  2.385824E+0000
 -1.828776E+0000  1.192229E+0000
 -2.240213E+0000 -8.231183E-0001
  1.054149E+0000 -5.623902E-0001
  1.498201E+0000  5.858523E-0001
  4.744422E-0001  6.451787E-0001
 -1.878833E+0000  1.370599E+0000
 -4.610451E-0001 -2.593123E-0001
  1.812160E+0000 -6.315685E-0001
  8.332233E-0001  1.336680E+0000
 -1.516531E+0000  9.288154E-0001
 -1.172619E+0000 -2.542534E-0001
 -4.969003E-0001  1.025449E+0000
  8.738408E-0002  1.630070E+0000
  9.501879E-0001  6.159041E-0001
  4.154628E+0000  1.038597E+0000
  2.608475E+0000  1.214433E+0000
 -3.611412E+0000  1.245273E+0000
 -5.205946E+0000  6.071789E-0001
 -2.214094E-0001  1.136588E+0000
  1.035434E+0000  3.355021E+0000
 -1.000711E-0001  3.056522E+0000
 -1.676744E+0000  1.157209E+0000
 -5.257276E-0001 -1.548046E+0000
  1.476050E+0000 -1.172698E+0000
  2.326700E+0000 -3.455345E-0002
  1.118874E+0000 -9.969588E-0002
  6.763382E-0001 -4.536690E-0001
  1.709638E-0001 -1.611579E+0000
  1.348966E-0001 -1.701669E-0001
  1.381282E+0000  5.605356E-0001
 -5.547865E-0001  1.855901E+0000
 -1.515942E+0000  1.490998E+0000
 -1.273445E+0000 -6.625601E-0001
  1.787127E+0000 -4.952272E-0001
  2.587264E+0000  5.557511E-0001
  3.827009E-0001  1.174090E-0001
 -8.145701E-0001 -1.138116E+0000
 -1.184526E+0000 -1.758560E+0000
 -2.232325E-0001 -7.499958E-0001
 -9.013122E-0001  6.377022E-0001
 -1.578500E+0000 -9.480276E-0001
 -1.193848E+0000 -2.588731E-0001
  5.153049E-0002  1.775307E+0000
 -4.920487E-0001  2.078135E-0001
  7.576027E-0001  4.930831E-0001
 -8.705136E-0001 -3.037923E-0001
 -9.885702E-0002 -3.987360E-0001
 -8.824031E-0001 -1.515421E+0000
 -1.699939E+0000 -1.918217E+0000
  4.533904E-0001 -2.552828E+0000
  1.785997E+0000 -1.306120E+0000
  7.669467E-0001  1.378725E+0000
 -6.031339E-0001 -3.250051E-0001
 -2.771246E-0002 -3.592316E-0002
  4.496140E-0001 -2.286954E+0000
  1.331219E+0000 -2.083044E+0000
  6.428788E-0001 -7.886168E-0001
 -3.067519E+0000  8.382882E-0001
 -2.228969E+0000 -9.695863E-0002
 -4.771168E-0001  8.307528E-0001
  4.849912E-0001  2.078882E+0000
 -1.385430E+0000  1.754221E+0000
 -1.237465E+0000 -2.616747E-0001
  1.049893E-0001  4.928764E-0001
 -1.723359E-0001  1.565001E+0000
  1.941048E+0000  2.616053E-0001
  1.069200E+0000 -1.147305E-0001
  1.371664E+0000  7.762057E-0001
 -9.360491E-0001  9.814866E-0001
 -2.288661E+0000  1.137533E+0000
 -1.466383E+0000  1.977315E-0001
  1.494019E-0001 -5.163173E-0001
  3.809288E+0000  1.308197E-0001
  1.031309E+0000 -4.982667E-0001
 -9.564403E-0001 -8.504982E-0001
 -1.059278E+0000  2.284375E-0001
  3.320244E+0000  1.618243E+0000
  2.436989E+0000  1.710207E+0000
  4.961212E-0001  1.915027E+0000
 -1.780710E+0000 -3.467663E-0001
  4.392524E-0001 -1.228821E+0000
  2.571712E+0000 -2.496661E+0000
  2.572335E+0000 -7.227219E-0001
 -1.189517E+0000 -9.523821E-0001
 -1.640701E+0000  7.234968E-0002
  2.191952E+0000 -6.646435E-0001
  3.380652E+0000  4.720771E-0002
  1.759368E-0001  4.845202E-0001
 -7.182116E-0001 -3.452859E+0000
  4.095245E-0001 -2.123243E+0000
  2.180520E+0000 -6.584449E-0001
 -1.204813E+0000  9.311390E-0002
 -1.622967E+0000 -4.118448E-0001
  2.419242E+0000 -1.725422E+0000
  1.159961E-0001  4.239631E-0001
 -7.219519E-0001  8.632929E-0001
 -7.045055E-0001  2.112735E-0001
  4.068714E-0001 -2.835274E-0002
  2.331379E+0000 -1.109666E+0000
  5.850327E-0001  5.655612E-0001
 -8.434744E-0001 -2.066988E+0000
 -4.048600E-0001 -6.211800E-0001
 -2.796616E+0000  2.177716E+0000
 -9.104189E-0001 -1.472164E+0000
  2.013209E+0000  1.345003E-0001
  1.985315E+0000 -1.977874E+0000
 -1.255469E+0000 -1.530233E+0000
 -1.225578E+0000 -4.966053E-0001
 -2.474247E+0000  1.490308E+0000
 -3.283183E+0000  2.661823E+0000
 -4.413507E-0001 -9.065750E-0002
  2.267982E+0000  4.044269E-0002
  1.056208E+0000  1.060725E+0000
 -2.813547E-0001  3.952886E-0001
  1.097507E+0000  4.183451E-0001
 -1.242606E+0000  5.328622E-0001
 -1.405305E+0000 -9.111635E-0001
 -1.492805E+0000 -4.370242E-0001
 -8.510832E-0001 -1.428766E+0000
 -1.416589E+0000 -2.177559E+0000
  3.680457E-0001 -1.165740E+0000
 -1.785234E+0000 -9.727362E-0001
 -1.093907E+0000 -1.282815E+0000
 -1.205000E+0000 -6.808256E-0001
 -1.487666E+0000 -2.774933E+0000
  2.320374E+0000 -1.016645E+0000
  8.259817E-0001  3.180841E-0001
 -1.762783E+0000 -1.387559E+0000
 -4.123742E+0000 -2.749443E+0000
 -1.023264E+0000 -6.148503E-0001
  2.279102E+0000 -9.098705E-0001
  8.530156E-0001 -2.008957E+0000
 -1.646932E-0001 -8.611027E-0001
 -7.828315E-0001  6.046604E-0001
  1.005332E-0002  1.428029E+0000
  4.962052E-0001  1.039869E+0000
  1.254229E+0000  2.412572E-0001
 -5.181835E-0001  9.451951E-0001
 -3.969200E+0000  1.977202E+0000
 -2.302964E+0000 -1.005469E+0000
 -1.106982E-0001 -1.591955E+0000
  3.016517E-0001  1.734773E+0000
  2.013915E-0001  1.874684E+0000
  7.301326E-0001  3.383769E+0000
 -3.054639E+0000  1.628634E+0000
 -7.336188E-0002 -4.414308E-0001
  2.911228E+0000 -2.676173E-0002
 -1.217460E+0000 -1.720033E-0001
 -2.383081E+0000 -4.479800E-0001
 -2.180678E+0000 -6.747950E-0001
 -8.777128E-0001 -6.932897E-0001
  5.345073E-0001 -9.189575E-0001
  1.484115E-0001 -1.206839E+0000
 -7.946866E-0002 -5.110746E-0001
 -2.021272E+0000 -1.649819E+0000
 -5.578787E-0001 -9.784833E-0001
  9.484183E-0001  1.104213E-0001
 -6.113982E-0001  1.378129E+0000
  5.768772E-0001  6.126982E-0001
  7.292749E-0002 -7.889102E-0001
 -3.307308E+0000  1.585512E+0000
 -7.601000E-0001  7.312257E-0001
  1.495594E+0000  1.583786E+0000
  1.925525E+0000  2.813359E+0000
  9.075778E-0001  8.128593E-0001
 -1.723003E+0000  3.555629E-0001
 -1.758358E+0000 -1.163478E+0000
 -1.615757E+0000 -1.925976E+0000
 -4.628173E-0001  5.849402E-0001
 -4.978851E-0001 -9.099334E-0001
 -2.807872E-0002 -3.327893E-0002
  2.418827E-0001  6.341070E-0001
  9.427164E-0002  2.392376E+0000
 -1.027055E+0000  4.092482E-0001
  8.981727E-0001 -5.116283E-0002
  1.840753E+0000  3.758857E-0001
  6.512314E-0001  8.449217E-0001
 -3.753021E-0001  1.917637E+0000
 -1.127902E+0000  5.006185E-0003
  1.212063E+0000  2.812050E-0001
  2.395187E+0000  4.234357E-0002
  1.332049E+0000  1.895692E+0000
 -1.033566E+0000  7.368998E-0002
 -1.326013E+0000  1.815262E-0002
 -9.429901E-0002 -1.820663E+0000
 -3.465195E-0001 -6.957493E-0001
 -1.674346E+0000 -5.119125E-0001
 -2.117775E+0000 -5.469046E-0001
  1.397434E+0000 -9.167766E-0001
  1.741693E+0000  1.107922E+0000
 -2.159933E+0000  2.162514E+0000
 -1.052959E+0000  9.455331E-0001
  5.131500E-0001  4.678838E-0001
  1.467567E+0000  5.833136E-0001
  1.721072E+0000  1.441052E+0000
  9.469788E-0001  3.158281E+0000
 -1.250871E+0000  1.977508E+0000
  1.106444E+0000  1.230301E+0000
  1.231852E+0000  1.631992E+0000
 -5.925749E-0001  2.794884E-0001
 -1.496734E+0000 -1.642866E+0000
  3.490163E-0001 -2.466832E+0000
  1.730037E+0000 -1.909706E+0000
  1.283139E+0000 -9.860432E-0001
 -8.369080E-0001 -2.106692E+0000
  2.965477E-0001 -3.175530E-0001
  5.939625E-0001  8.248447E-0001
 -1.473515E+0000  4.606768E-0001
 -3.098234E-0001 -1.274901E+0000
  3.379884E+0000 -1.765542E+0000
  6.458312E-0001  1.118214E+0000
 -2.875395E+0000 -1.131777E-0001
  8.790739E-0001 -6.302803E-0001
  1.646254E+0000  1.794428E+0000
  1.064404E+0000  1.160656E+0000
 -1.700429E+0000  2.349737E+0000
 -4.800523E-0001  5.481109E-0001
  3.491016E+0000  1.180860E+0000
  1.552313E+0000  3.161695E+0000
 -2.441925E+0000  4.795144E+0000
 -3.675423E+0000  2.190975E+0000
  2.203500E-0003  1.997715E+0000
  4.899313E-0001 -7.565218E-0001
  2.301473E+0000 -1.827935E+0000
  3.241967E-0001  5.625236E-0001
 -1.779555E+0000 -1.398773E+0000
  8.873547E-0001 -1.887251E+0000
  1.372131E+0000 -8.259574E-0001
  3.833265E-0001  1.895776E-0001
  6.326827E-0001 -2.699081E-0001
  6.131377E-0001 -4.398405E-0001
  1.595205E+0000 -5.107441E-0001
  3.146348E-0001  1.158731E+0000
 -1.306531E+0000  1.685381E+0000
 -1.285128E+0000  5.066615E-0002
  6.903155E-0001  1.253324E+0000
  3.368644E-0001  1.614727E+0000
 -4.361907E-0001  5.532204E-0001
  1.133676E+0000 -1.442208E+0000
  2.238450E+0000 -6.193142E-0001
  1.072316E+0000 -4.989888E-0001
 -8.565105E-0002 -8.555679E-0001
 -1.434989E+0000 -1.388023E+0000
 -9.302114E-0001 -1.534604E+0000
  3.321927E-0001 -1.039605E+0000
 -4.348949E-0001 -1.483628E+0000
 -9.796846E-0001 -2.818488E-0001
 -1.103169E+0000  6.593020E-0001
  5.010558E-0001  2.920852E-0001
 -8.531045E-0001  1.665489E-0001
  3.422656E-0001 -6.836099E-0001
  1.156452E+0000 -5.584717E-0001
  9.874485E-0001 -1.188064E-0001
 -1.690799E+0000 -1.791166E+0000
  5.221683E-0001 -2.303761E+0000
  6.747300E-0001 -1.239138E+0000
 -2.002844E+0000 -7.980191E-0001
 -7.975321E-0001  4.166484E-0001
  6.328993E-0001  2.859907E-0001
 -1.132050E+0000  1.598718E-0002
 -1.603186E+0000 -4.562120E-0001
 -4.026075E-0001 -9.527662E-0001
  1.091541E+0000  3.050806E+0000
 -2.127977E+0000  3.533834E+0000
 -8.160857E-0001  1.979714E+0000
  8.273655E-0001  8.642991E-0001
  2.603514E+0000 -1.662471E+0000
  2.403356E+0000 -7.341023E-0001
  1.416408E+0000  1.211914E-0002
 -1.528714E+0000 -5.348377E-0001
 -6.949798E-0001 -5.392064E-0001
  1.441355E+0000 -2.417236E-0001
 -3.033480E-0001 -8.915398E-0001
 -9.586042E-0001 -1.787246E+0000
 -1.261768E+0000 -1.348601E+0000
  1.542697E+0000 -2.715375E+0000
  9.331284E-0001 -1.769995E+0000
  1.001668E+0000 -1.394320E+0000
 -1.293244E+0000  1.977573E-0001
  1.275463E+0000  9.769964E-0001
  1.228456E+0000  2.530477E+0000
  1.316606E+0000  1.320514E+0000
  1.682149E+0000  1.847072E+0000
 -1.029879E-0001 -6.499021E-0001
  3.835704E-0001  3.004545E-0001
  8.835644E-0001 -1.888061E-0001
  1.042793E+0000 -6.042377E-0001
 -1.899569E-0001 -4.088198E-0001
 -1.585402E-0001 -4.731094E-0001
 -2.255314E+0000 -1.016984E+0000
 -2.674106E-0001 -7.828423E-0001
 -1.401052E+0000  2.729007E-0001
 -9.424999E-0004  9.539965E-0001
  3.537353E-0001 -5.485163E-0001
  1.250246E+0000  1.137924E+0000
  1.037747E+0000 -1.445054E+0000
  1.801614E+0000  5.115563E-0001
  1.972920E+0000  4.984161E-0001
 -1.304329E+0000  1.414607E+0000
 -1.388685E+0000  1.292642E+0000
 -4.797041E-0001  1.091643E+0000
  4.314505E-0001 -5.150652E-0001
  1.285486E+0000  1.389067E+0000
  1.058547E+0000 -3.265592E-0001
  1.266333E+0000 -2.333516E-0001
  1.610735E-0002  4.726408E-0001
  3.876618E-0001  1.271262E+0000
 -9.991915E-0001  2.661040E-0001
 -1.034352E+0000 -9.103688E-0001
 -8.309996E-0001 -3.919872E-0001
 -1.832608E+0000 -3.548102E-0001
  2.899169E+0000 -7.478740E-0002
  3.850603E+0000 -1.583951E-0001
 -1.913095E+0000  2.818865E-0001
 -3.027438E+0000 -4.123576E-0001
 -1.807062E-0001  2.542968E-0001
  1.076513E-0002  3.351716E-0001
  2.635788E+0000  1.583992E+0000
 -1.156056E+0000  7.006681E-0001
 -1.235383E+0000  4.898552E-0001
 -5.031208E-0001 -1.771864E+0000
 -1.487548E-0001 -5.140024E-0001
  6.696508E-0001 -1.095251E+0000
 -8.878372E-0001  5.220853E-0002
 -2.013280E-0001 -6.092164E-0001
  4.979266E-0001 -1.094416E-0001
  2.849488E-0001  1.477814E+0000
 -2.205172E+0000  1.151165E+0000
  1.274823E+0000  1.114513E+0000
  2.397599E+0000 -5.337251E-0001
  1.257146E+0000  9.790997E-0001
  1.367559E-0001  1.428481E+0000
 -4.375792E-0001 -9.111362E-0001
  1.353940E+0000 -6.995369E-0001
  4.557059E-0001 -2.329676E+0000
  1.661664E+0000 -1.358399E+0000
 -1.347413E+0000  7.641607E-0001
 -2.951946E+0000 -5.504872E-0001
 -1.586714E+0000 -1.229841E+0000
  1.802212E-0001  1.810693E+0000
  6.100332E-0001  1.847330E+0000
 -8.385602E-0001  3.931605E-0001
  4.370069E-0001 -4.283998E-0001
 -8.680811E-0001 -9.469090E-0002
  1.932479E+0000 -9.309119E-0001
  3.356512E-0001  6.759595E-0001
 -5.188961E-0001 -8.399165E-0001
 -6.917043E-0001 -5.594986E-0001
  1.936174E-0001 -1.240519E+0000
  1.258048E+0000  1.337828E+0000
  1.548435E+0000  5.672620E-0001
  2.064505E+0000 -1.559603E+0000
 -1.043912E+0000 -1.080869E+0000
  1.174826E+0000 -3.292191E-0002
  2.322602E+0000 -1.270639E-0001
 -2.746891E-0001  3.264423E-0001
 -1.894589E+0000 -2.243140E-0001
  1.393862E+0000 -2.711954E+0000
  3.226702E+0000 -1.483816E+0000
  1.306133E+0000  5.304834E-0001
 -3.188631E+0000 -1.675696E-0001
  7.969373E-0001  8.222969E-0001
  1.620259E+0000  1.023913E+0000
 -4.785022E-0001  2.003079E+0000
 -2.529319E+0000  2.204497E+0000
 -2.863848E-0001 -4.101747E-0001
  1.933048E+0000  3.500700E-0001
  1.156126E+0000  4.368343E-0001
 -7.213064E-0001  6.241361E-0001
  7.182904E-0001 -1.199266E+0000
 -1.388235E+0000 -1.331719E+0000
 -5.312800E-0002 -4.453134E-0001
  5.955765E-0001 -2.136098E-0001
  1.892074E+0000  6.795307E-0001
 -2.633220E-0001  1.956030E+0000
 -3.005388E+0000  1.251335E+0000
 -2.669215E+0000  5.118919E-0001
 -6.268667E-0001 -4.016915E-0001
 -5.958253E-0001 -1.268766E+0000
 -1.173872E+0000 -1.937157E-0001
 -1.126033E+0000  3.815360E-0001
 -7.879937E-0001 -1.805903E-0001
 -3.286576E-0002 -1.509182E+0000
  5.750558E-0001 -5.976438E-0003
  1.293847E+0000  1.194233E+0000
  8.141326E-0001  2.188331E-0001
  1.380426E+0000 -3.303683E-0001
  1.515236E+0000 -1.129705E+0000
 -1.127665E+0000 -6.515369E-0001
 -3.748173E+0000 -6.833903E-0001
  1.013766E-0001  3.029154E-0001
  2.427081E+0000  9.334737E-0001
 -2.255636E-0001  1.851093E+0000
 -2.383736E+0000  1.324811E+0000
 -1.300721E+0000  1.904791E+0000
  3.351258E-0001 -5.616811E-0001
  2.343689E+0000  1.154038E+0000
  2.057257E-0001  1.479024E+0000
 -9.203600E-0001 -1.633256E-0001
  2.583894E-0001  5.378292E-0001
 -1.111169E+0000  8.810252E-0001
 -3.408508E-0002  6.066473E-0001
  9.135456E-0002  2.676189E+0000
  2.846277E-0001  2.015390E+0000
  2.068651E+0000 -1.344907E-0001
  5.153412E-0001  7.986787E-0001
 -1.963846E+0000  8.177950E-0002
 -2.374271E-0001  5.076912E-0001
  2.012432E+0000  1.163196E+0000
  1.326809E+0000  1.685717E+0000
 -7.007109E-0001 -5.087254E-0001
  9.723574E-0001  1.943606E+0000
 -1.660040E+0000  1.684805E+0000
 -1.092841E+0000  8.531288E-0001
 -1.067102E+0000  3.208509E-0001
  7.462064E-0001  2.017199E+0000
  2.540435E-0001  1.351259E+0000
  1.360721E+0000 -6.420680E-0001
  1.117877E+0000  8.386647E-0001
 -6.678502E-0001  9.262299E-0001
 -1.776703E+0000  1.084966E-0001
  7.385870E-0001 -4.186091E-0001
  1.692414E+0000 -4.582906E-0001
  1.193367E+0000 -2.726435E-0001
  8.509217E-0001 -2.039491E+0000
 -2.914782E-0001 -3.303320E-0001
 -1.722153E+0000 -5.235224E-0001
 -1.956378E+0000 -7.739152E-0001
 -7.743560E-0001  9.208178E-0001
  4.920934E-0001 -2.766342E-0001
  1.598949E+0000  9.451425E-0001
 -6.081129E-0001  2.164630E+0000
 -2.307811E+0000 -5.317717E-0001
 -1.061287E+0000 -1.839387E+0000
 -1.122750E+0000 -1.516842E+0000
 -6.332789E-0001 -1.232892E+0000
  5.952553E-0002 -1.692264E+0000
  8.829302E-0001 -5.732653E-0001
  1.028830E+0000 -5.187139E-0001
  9.635179E-0001 -1.016227E+0000
 -3.229814E-0001 -1.094158E+0000
 -1.675769E+0000 -3.120988E+0000
 -1.331671E+0000 -2.234123E+0000
  1.008666E+0000 -1.710002E+0000
  8.863586E-0002 -3.261681E-0001
  1.303004E-0001  6.625433E-0001
 -5.980926E-0001 -9.168058E-0001
  5.455710E-0001  1.397494E+0000
 -3.927217E-0001  1.008846E+0000
 -6.906374E-0001 -5.919086E-0001
  1.249555E-0001  4.939348E-0001
 -2.629015E-0001  9.496251E-0001
 -2.262137E+0000 -1.527075E+0000
 -2.042089E+0000 -1.906763E+0000
 -1.245621E+0000 -9.987074E-0001
 -7.394658E-0001  1.082918E+0000
 -9.363943E-0001 -9.087501E-0001
  8.216774E-0001 -2.822681E-0001
 -6.904347E-0001  9.934343E-0001
 -1.027518E+0000 -7.233326E-0001
  3.909240E-0001 -7.159505E-0001
  9.056706E-0001 -3.678664E-0001
 -1.253142E+0000  4.068849E-0001
 -3.220084E+0000  2.245272E+0000
 -7.718645E-0001  1.339052E+0000
 -8.900511E-0001 -2.999498E-0002
  2.604703E+0000  4.404953E-0001
  4.029826E-0001  8.904943E-0001
 -2.088350E-0001  6.646193E-0001
 -1.830982E-0001  8.998968E-0001
 -5.811971E-0001  1.652374E+0000
 -3.410883E-0001  2.031836E+0000
 -1.422029E+0000 -5.079227E-0002
  1.914364E+0000  1.885240E+0000
  7.286673E-0001  2.284402E-0001
  1.115893E+0000 -2.721507E-0001
 -3.061191E+0000  5.643840E-0001
 -2.527975E+0000  9.672411E-0001
  3.807951E-0001  6.748661E-0001
  5.722863E-0001  1.054899E+0000
  1.522022E+0000  1.484531E-0001
 -1.658327E-0002 -1.898659E+0000
 -2.521060E+0000 -1.144674E+0000
 -2.185735E+0000 -1.384510E+0000
  7.425088E-0001  1.118290E+0000
  1.688659E+0000 -7.723870E-0001
  1.802552E+0000 -1.823150E-0002
 -2.440046E+0000  6.878398E-0001
 -4.504294E+0000 -1.497503E-0001
 -9.747519E-0001  1.800293E+0000
  2.539244E-0001  3.122108E+0000
  2.335273E+0000 -2.117729E-0001
  6.368722E-0001 -1.511975E-0001
 -2.453994E+0000  8.804077E-0001
 -7.389220E-0001 -1.143848E+0000
 -7.988387E-0003 -5.769847E-0002
  3.434180E-0001  2.014548E+0000
 -3.178778E+0000  2.928222E-0001
 -6.597510E-0001 -7.778184E-0002
 -1.470216E-0002 -6.041225E-0001
 -1.225543E+0000 -6.896105E-0001
  8.870966E-0001 -8.944665E-0001
  4.216199E-0001 -5.631110E-0001
  9.477775E-0001 -1.142313E+0000
  2.171338E-0001 -4.203367E-0002
  2.081950E+0000  2.925457E-0002
  2.153252E+0000  1.477070E+0000
  2.410798E-0001  2.371212E+0000
  3.416624E-0001 -8.576878E-0003
  1.513325E+0000  4.483373E-0001
 -2.649629E-0001 -1.040993E+0000
  1.900137E-0002 -6.946648E-0001
 -1.705251E-0002 -1.121147E+0000
  2.686695E-0001  7.787877E-0001
 -9.586668E-0001  6.817333E-0001
  1.058541E+0000  9.744822E-0001
 -1.464515E+0000  9.297753E-0001
  1.128174E-0001 -4.160918E-0001
  2.677340E+0000 -1.495680E-0001
  1.021799E+0000  3.356325E-0001
 -1.556210E+0000 -5.710572E-0001
  8.314213E-0001 -6.931046E-0001
 -3.807342E-0002 -1.456057E-0001
  1.426430E+0000  1.663600E+0000
  1.784525E+0000  7.755440E-0001
  9.013827E-0002  5.133420E-0001
 -1.343421E+0000  1.038476E+0000
 -5.553171E-0001  3.302634E-0001
 -3.365756E-0001  5.011911E-0001
 -1.190615E+0000  1.776933E+0000
  1.004132E+0000  1.138086E+0000
  7.266403E-0001  1.927517E+0000
 -2.628113E+0000  9.490380E-0001
 -1.691226E+0000 -2.293560E-0001
  1.199018E+0000 -1.099782E+0000
  4.204519E+0000 -4.917545E-0002
  1.421375E+0000  6.748665E-0001
 -2.198031E+0000 -7.902956E-0001
 -1.356288E+0000 -1.160606E+0000
 -7.374384E-0001 -9.797382E-0001
 -1.232115E+0000 -3.953391E-0001
  2.871303E+0000  6.342029E-0001
  2.059219E+0000  1.914497E+0000
 -4.332763E-0001  7.054331E-0001
 -1.276736E+0000 -6.638946E-0001
  5.364309E-0001  7.942032E-0001
  1.016621E+0000  1.854678E-0002
 -2.000489E-0001 -1.034387E+0000
  3.586871E-0001 -5.440935E-0001
 -8.180575E-0001  3.986335E-0002
 -7.460062E-0001 -3.310196E-0001
 -2.763940E-0003 -1.511535E+0000
 -9.654119E-0001 -1.554312E+0000
  4.887344E-0001 -1.909271E+0000
  2.065443E+0000 -1.400354E+0000
 -4.903829E-0001 -3.134836E-0001
 -2.512933E+0000  2.999249E-0001
 -1.626858E+0000  7.951228E-0001
 -5.020415E-0001  1.283030E-0001
 -6.631942E-0001  5.293628E-0001
 -8.435963E-0001 -1.916154E-0001
  1.135143E+0000  9.607321E-0001
  1.877167E+0000 -1.526817E+0000
  8.195917E-0001 -4.734639E-0001
 -1.779124E+0000  1.657962E-0001
 -6.270360E-0001 -3.865377E-0001
  3.634403E+0000 -2.855180E-0001
  2.798951E+0000  4.416292E-0001
 -9.584030E-0001  2.378685E+0000
 -3.323450E+0000  2.408579E-0002
 -6.315295E-0002 -2.002204E-0001
  2.035015E+0000  7.701465E-0001
 -2.270151E+0000 -5.219248E-0001
 -2.074737E+0000 -1.510657E+0000
 -1.861940E-0001 -1.030444E+0000
  5.615817E-0001 -9.180735E-0001
  1.675676E+0000  1.651086E+0000
 -2.147635E-0001  1.263044E+0000
 -1.728460E+0000  1.275226E-0001
 -2.510250E+0000 -2.499553E-0001
  5.135316E-0001  9.728309E-0001
  6.729615E-0001  8.046293E-0001
 -1.562001E-0001  1.023163E+0000
  9.144866E-0001  2.148521E+0000
  1.192619E+0000 -3.096827E-0001
  1.936898E+0000 -2.405655E+0000
  1.336484E+0000 -1.694897E+0000
 -9.066331E-0001  9.750837E-0001
 -1.327735E+0000 -6.191389E-0001
  4.002452E-0001  2.220106E-0001
 -1.352089E-0001 -1.160415E+0000
 -2.877342E-0001  1.297982E-0001
  9.853355E-0001  1.704626E+0000
 -6.706497E-0001  3.182473E+0000
 -3.254715E+0000  1.289994E+0000
  8.806845E-0001  2.105490E-0001
  2.794867E+0000  9.350129E-0001
  1.043606E+0000  1.799757E+0000
 -2.617712E+0000  1.387665E+0000
 -1.061872E+0000  1.988507E+0000
 -5.693673E-0001  8.036557E-0001
  2.717087E-0001  2.261075E+0000
 -1.004433E+0000  1.641477E+0000
 -5.231554E-0001  1.281480E-0001
  1.351791E+0000 -1.227730E+0000
  1.998650E+0000 -7.767148E-0001
 -9.147174E-0002 -2.711695E+0000
 -2.641527E+0000 -2.296221E+0000
 -1.778194E+0000 -3.249210E+0000
  4.040437E-0001 -3.773131E-0001
 -4.894255E-0001  1.367803E+0000
  6.117684E-0001  5.266734E-0002
  1.013103E+0000 -7.072047E-0001
 -9.939085E-0001 -4.891610E-0001
  4.824998E-0001 -4.769371E-0001
 -5.369386E-0001 -2.985543E-0001
 -2.268234E-0001 -3.147680E-0001
 -5.288842E-0001 -2.171893E+0000
  1.264234E+0000 -1.052612E+0000
 -4.741688E-0001 -8.467510E-0001
 -1.035974E+0000 -6.680653E-0001
  1.183780E+0000 -1.897538E-0001
 -1.432633E+0000  6.119880E-0001
 -4.294832E-0002 -9.304708E-0001
  3.403796E-0001 -9.635701E-0001
  8.426911E-0001 -2.849008E+0000
  1.296028E+0000 -1.787777E+0000
 -1.721259E+0000 -1.784581E-0001
 -4.080077E+0000 -8.169215E-0002
 -8.858005E-0001 -9.955298E-0002
  3.827437E+0000  6.101025E-0001
  1.314648E+0000 -1.021705E-0001
 -8.192431E-0001  6.254095E-0001
 -1.788530E+0000 -5.637857E-0001
  7.632323E-0001  1.569038E-0001
 -1.174886E+0000 -6.005065E-0001
  8.885859E-0001 -8.729455E-0001
  1.279337E+0000  2.319604E-0001
 -1.290469E+0000 -1.530237E-0001
  3.576659E-0002  1.051502E+0000
  8.188467E-0001  9.798462E-0001
 -3.783310E-0001  1.781934E+0000
 -5.212666E-0001  2.454305E+0000
 -4.215663E-0001  2.300506E+0000
 -2.284876E+0000  3.131977E+0000
 -2.227510E+0000  3.760938E+0000
 -1.069147E+0000  1.305403E+0000
  2.271851E-0001  2.729102E-0001
  1.447768E+0000  1.300668E+0000
  5.293478E-0001  3.391255E+0000
 -2.085482E+0000  9.455615E-0001
  2.108662E-0001  2.358316E-0001
  2.847898E+0000  3.536694E-0001
  2.395830E+0000 -3.836620E-0001
 -2.032112E-0001 -5.119737E-0001
 -1.605671E+0000 -2.597219E+0000
 -8.534559E-0001  4.814715E-0002
 -1.676918E+0000 -2.108232E+0000
  8.251431E-0002 -8.805198E-0001
  2.270023E-0002 -9.463376E-0001
  9.145923E-0001 -3.598443E-0001
 -1.025816E+0000 -5.565353E-0001
 -8.498803E-0001 -1.247287E+0000
 -1.269412E+0000 -4.903639E-0001
 -2.048690E+0000 -8.949417E-0001
 -8.516266E-0001 -9.510817E-0001
  3.408073E-0001 -5.878890E-0001
  1.035938E+0000  7.954003E-0001
  1.563041E+0000  5.380893E-0001
  9.221373E-0001  5.924364E-0001
  9.643459E-0001 -1.420515E+0000
 -1.179806E+0000 -1.657766E+0000
 -1.146584E+0000 -2.705795E+0000
 -3.167620E-0001 -4.292502E-0001
  1.870504E+0000 -1.819942E+0000
  3.296157E-0001 -7.766408E-0001
 -5.795155E-0001 -9.839257E-0001
 -3.725555E-0001  4.632223E-0001
  2.423098E+0000  2.815269E+0000
  7.995265E-0001  2.089042E+0000
  3.913463E-0001  1.056226E+0000
 -7.480244E-0001  5.200981E-0001
  6.936679E-0001 -3.452456E-0001
 -6.091189E-0001 -2.668058E-0001
 -3.866207E-0002 -9.343749E-0001
  5.289439E-0001 -1.124184E+0000
  2.347380E+0000  2.700510E-0002
 -6.831213E-0001  1.581654E+0000
 -1.226151E+0000  2.134764E+0000
 -1.013355E+0000  2.041094E+0000
  3.086262E+0000  1.348775E+0000
  2.463863E+0000  1.316774E+0000
 -9.117677E-0002 -1.180662E+0000
 -3.625180E-0001 -2.662124E+0000
 -1.214701E+0000 -2.558949E+0000
  2.000356E-0001 -1.544796E+0000
 -2.222686E-0003  9.043033E-0001
 -1.144334E+0000 -1.361979E+0000
 -6.485267E-0001  4.845588E-0001
  2.096893E+0000  4.452842E-0002
  1.142886E+0000 -3.626648E-0003
 -1.760365E+0000 -1.496897E+0000
 -2.914049E-0001 -2.334061E+0000
  2.217211E+0000 -1.778144E+0000
 -1.808846E+0000  5.925068E-0001
 -1.356672E+0000  4.290195E-0001
 -7.993345E-0001  3.177494E-0001
 -3.519789E-0002  1.098713E-0001
 -1.243972E+0000 -4.766819E-0001
 -2.121866E-0001 -8.007845E-0001
  5.055686E-0001  4.676938E-0001
 -1.241882E+0000 -2.293955E-0001
 -2.685169E-0001 -7.447288E-0001
 -5.812039E-0001  6.143861E-0001
  7.480983E-0001  2.083763E+0000
  3.812195E-0001  1.102307E-0001
  4.092649E-0001  4.777570E-0002
  4.940417E-0001  1.567548E+0000
 -6.130382E-0001  1.858890E+0000
 -1.509710E+0000  6.129946E-0001
  1.243037E+0000 -1.297528E+0000
  1.595545E+0000 -3.715472E-0001
  7.047252E-0001 -1.976332E-0001
  1.252298E-0001  5.405939E-0001
  2.832921E-0002 -1.178840E+0000
 -2.655558E-0001 -3.489651E-0001
  5.489427E-0001  2.796879E-0001
  6.479630E-0001 -1.496145E+0000
 -9.987891E-0001  6.032592E-0001
 -1.628671E+0000 -1.366900E+0000
 -4.556400E-0001 -5.766914E-0001
  2.212544E+0000 -2.633638E-0001
  2.975699E+0000  6.391257E-0001
 -1.668454E+0000 -5.806681E-0002
 -3.508942E+0000 -1.891169E+0000
  3.207228E-0001 -1.480052E+0000
  1.875402E+0000  9.098605E-0003
 -4.124311E-0001  4.368119E-0001
 -8.131504E-0001  2.378847E+0000
  2.063573E-0001  2.894457E+0000
  6.191615E-0001  2.177217E+0000
 -1.763812E+0000  3.808685E-0001
 -2.872350E+0000  6.292472E-0002
  2.522193E-0001 -5.960262E-0001
  1.854460E+0000 -4.330907E-0001
  1.269307E+0000  7.420965E-0001
 -9.099404E-0001  5.030992E-0001
 -1.663155E+0000 -1.292397E+0000
  2.609623E+0000 -7.652714E-0001
  1.742717E+0000  1.236114E+0000
  7.065055E-0001  1.050913E+0000
 -2.576073E+0000  2.629128E-0001
 -2.217736E+0000 -1.026238E+0000
  1.290046E-0001 -7.798077E-0002
  3.751178E+0000  1.987598E-0002
  1.298121E+0000 -2.753256E-0001
  6.691736E-0001  7.409512E-0001
 -1.960910E+0000  9.584547E-0001
 -1.023790E+0000  5.786645E-0001
 -3.542615E-0001  1.871906E+0000
 -2.338160E-0001  1.908183E+0000
  9.801949E-0001 -3.004921E-0001
 -2.697249E-0001  1.052606E+0000
 -3.645650E+0000  4.112100E-0001
 -3.905544E-0002  1.612298E+0000
  1.258955E+0000  2.422858E+0000
  1.244651E+0000  6.331012E-0001
 -1.348919E-0001 -6.607953E-0001
 -1.549587E+0000 -1.108969E+0000
 -1.280841E+0000 -1.141309E+0000
 -1.144033E+0000  1.189506E-0001
  2.942625E-0001 -1.876133E+0000
  3.312925E+0000 -1.519313E+0000
  1.972448E+0000  1.471840E+0000
 -8.846961E-0001  6.738668E-0001
 -2.073399E+0000 -2.757641E-0001
 -2.174399E+0000 -6.888288E-0001
  1.469913E+0000 -7.265299E-0001
  1.881230E+0000 -1.363270E+0000
  2.217189E+0000 -9.643320E-0001
 -1.706953E+0000 -5.091020E-0001
 -4.558481E+0000 -1.414732E+0000
  2.054028E+0000 -1.555164E+0000
  2.004057E+0000 -1.507960E+0000
 -2.076466E-0001 -1.232376E+0000
 -9.457006E-0001 -6.113041E-0001
 -1.303132E+0000 -1.553487E+0000
 -5.567510E-0001 -3.016028E+0000
  1.464713E+0000 -1.197519E+0000
  2.930248E-0003  1.352193E-0001
  3.352180E-0001  1.810405E-0001
 -1.609704E+0000  4.494409E-0001
  6.140300E-0001 -1.153671E+0000
  2.557438E+0000  4.026626E-0002
  2.365389E+0000 -7.914292E-0001
 -4.602222E-0001  8.537488E-0001
 -3.799025E+0000 -9.129263E-0001
 -1.209628E+0000  6.166395E-0001
  3.524211E+0000  3.093595E-0001
 -5.046773E-0001  6.046428E-0001
 -1.158748E+0000  7.632588E-0001
  1.387450E+0000  7.366728E-0001
  1.266148E+0000 -9.522078E-0001
  1.693414E-0003 -1.560168E+0000
  9.331775E-0001 -2.322743E+0000
  6.692754E-0001 -2.682945E+0000
 -5.605008E-0001 -8.170981E-0001
 -2.116793E+0000  1.360514E-0001
 -4.780086E-0002 -5.627811E-0001
  4.205525E-0001  8.122331E-0001
 -9.607408E-0001  8.745236E-0001
 -2.239995E+0000 -1.226605E+0000
 -1.269684E+0000  1.740987E+0000
 -1.601050E+0000  1.381184E+0000
 -5.100532E-0002  6.497244E-0001
 -8.601086E-0001  7.494169E-0001
  1.238391E+0000 -6.084272E-0001
  1.401360E+0000 -1.515455E+0000
  5.975867E-0001 -3.382038E-0001
 -1.983463E+0000 -2.128532E+0000
 -2.495625E+0000  8.466312E-0001
  1.031820E-0001  4.210644E-0001
  3.898508E-0001  4.227390E-0001
  4.448088E-0002  2.726536E-0001
  1.927892E+0000 -5.812601E-0001
 -1.838724E-0001 -3.757472E-0001
 -2.257339E+0000  1.110322E-0001
 -9.041851E-0001 -4.040142E-0002
  6.709315E-0001  1.005865E+0000
  9.966769E-0001 -7.203288E-0001
 -3.904870E-0002 -8.986097E-0001
  1.608227E+0000  1.866736E+0000
 -1.792880E+0000  1.418516E+0000
 -1.250144E-0001 -3.923548E-0003
  8.842487E-0002 -1.865731E-0001
 -1.135952E+0000 -1.037551E+0000
 -1.120392E+0000 -4.658685E-0001
  8.465809E-0001 -3.566830E-0001
  4.047888E-0001 -1.028722E+0000
 -6.029097E-0001 -1.097325E+0000
 -7.019716E-0001  5.183795E-0001
 -2.497022E+0000 -7.140165E-0001
 -2.698651E+0000 -2.823968E+0000
 -1.940895E-0001 -1.153032E+0000
  1.118382E+0000 -5.533885E-0001
  4.549557E-0001  7.854743E-0001
 -1.151849E-0002 -8.199114E-0001
  6.954519E-0001 -6.546889E-0001
  1.371104E+0000 -1.118758E+0000
  2.387753E-0001 -4.096860E-0002
  1.169982E+0000 -8.810219E-0001
 -1.248468E+0000 -1.835972E+0000
 -3.460772E-0001 -3.037133E+0000
  1.415749E+0000 -2.703870E+0000
  2.526925E+0000  7.734446E-0001
 -2.489007E+0000  1.909962E+0000
 -3.185497E+0000 -4.440943E-0002
  2.438089E+0000 -5.592375E-0003
  2.013944E+0000  1.948363E+0000
 -8.450057E-0001  1.400563E+0000
 -1.921884E+0000 -8.718553E-0001
  1.743801E+0000 -1.624743E+0000
  2.062390E+0000  1.436205E+0000
 -1.775361E+0000 -4.911972E-0001
 -2.311673E+0000 -1.971952E+0000
 -7.039432E-0001 -3.483590E+0000
  4.389679E+0000 -2.031712E+0000
  1.508354E+0000 -7.254331E-0001
 -3.666234E-0001 -9.848347E-0001
 -5.067264E-0001 -1.167316E+0000
 -1.179963E+0000 -2.215908E+0000
 -6.252181E-0002 -1.957579E+0000
  2.775413E+0000 -5.370782E-0001
 -1.591093E-0002  1.739773E+0000
 -2.790860E+0000 -1.113619E-0001
 -1.958172E-0001 -1.894840E+0000
  9.078035E-0001  2.567806E-0001
  1.818928E+0000  4.383545E-0001
 -1.274805E+0000  1.259192E+0000
 -2.133679E+0000 -7.704873E-0001
  1.182318E+0000 -1.716494E+0000
  2.853473E+0000  1.859917E-0001
 -7.208381E-0001  9.307616E-0002
 -2.238999E+0000  8.552539E-0001
  9.608010E-0002 -7.353837E-0001
  1.847747E+0000  1.032898E-0001
 -4.474544E-0001  6.609526E-0001
  9.225498E-0002 -2.225292E-0001
 -6.989344E-0001 -2.580956E-0001
 -2.851531E-0001 -1.619115E+0000
  7.570306E-0002 -5.635937E-0001
  2.110226E+0000 -1.508451E+0000
  1.709065E+0000 -2.419908E-0001
 -5.028783E-0001 -8.238259E-0001
 -5.715038E-0001 -4.779709E-0001
  1.021180E+0000  3.562549E-0001
  1.091400E+0000  1.400444E+0000
  6.461986E-0001  2.026169E+0000
 -1.604332E+0000 -4.532208E-0001
  5.899747E-0001 -7.672975E-0001
 -6.210219E-0001  8.644717E-0001
 -2.016419E+0000  9.746692E-0001
 -3.251919E-0002 -7.760306E-0001
  3.598716E+0000  1.153928E+0000
 -9.954522E-0002  4.180226E-0001
 -2.320830E+0000 -1.068172E+0000
 -3.983134E-0001 -6.046051E-0001
 -3.885900E-0002  9.612077E-0001
 -3.851224E-0001 -9.346901E-0001
  9.155365E-0002  7.473941E-0001
 -2.617882E+0000 -2.241847E+0000
  2.401735E-0001 -1.689910E+0000
  1.498156E+0000  8.756459E-0001
 -2.380014E-0001  3.310917E-0001
  1.768066E+0000 -9.472142E-0001
  2.677776E+0000  3.264431E-0002
  2.464255E-0001  1.690836E+0000
 -2.250205E+0000 -1.294650E+0000
  5.261823E-0001 -7.489360E-0001
  2.409959E+0000  9.893483E-0001
  3.552719E-0001  1.150056E+0000
 -2.465655E+0000  1.859497E+0000
 -2.451313E-0001 -5.059475E-0001
  2.419629E+0000  4.322898E-0001
 -1.067999E+0000 -1.263671E+0000
 -1.827336E+0000 -2.075643E+0000
 -1.855589E-0001 -1.580474E+0000
  1.902552E+0000  2.418274E-0001
  8.993757E-0001 -9.595300E-0001
 -5.943448E-0001 -1.204851E+0000
 -3.614006E+0000 -2.303848E+0000
  3.845421E-0001 -7.567037E-0001
  1.269475E+0000 -6.414013E-0001
  1.536238E+0000  1.465855E+0000
  5.771680E-0001  1.849965E+0000
  1.035584E+0000 -1.312500E+0000
 -1.330614E+0000 -9.587947E-0002
  6.747879E-0001  8.733111E-0001
 -8.055429E-0001  8.225677E-0001
 -1.906749E-0001  4.553143E-0002
 -6.175228E-0001 -8.775978E-0001
  1.560875E+0000 -2.711903E+0000
  1.645474E+0000 -4.652498E-0001
 -1.891039E+0000  3.014639E-0002
 -3.052748E+0000 -8.917346E-0001
  1.883804E+0000  7.147592E-0001
  1.336009E+0000  1.314184E+0000
 -1.133410E+0000  1.589056E-0001
 -1.591286E+0000 -1.391281E-0001
  2.315349E+0000 -4.605087E-0001
  3.306956E+0000  1.631952E-0001
 -1.658301E+0000  1.072223E+0000
 -4.241537E+0000 -1.091785E+0000
  1.723046E-0001 -1.577024E+0000
  2.118486E+0000 -3.416614E-0001
  3.045792E+0000 -6.671463E-0001
  1.159723E+0000  9.048628E-0001
  2.284570E-0001  8.741377E-0001
  4.228963E-0001 -3.757730E-0001
  8.851608E-0002  1.848396E+0000
  1.807057E+0000  4.813943E-0001
  1.053210E+0000  1.602717E+0000
  3.980271E-0001  1.990419E+0000
  5.052125E-0001 -2.380348E-0001
  1.436916E+0000 -1.874294E+0000
  9.894123E-0001 -2.209748E+0000
 -3.050969E-0001 -6.550274E-0001
  1.659059E-0001 -1.554273E+0000
  9.069533E-0001  5.913624E-0001
 -6.454869E-0001  1.450473E+0000
 -9.220328E-0001  5.062543E-0001
  1.522533E+0000  8.367459E-0001
  3.156233E+0000 -4.304666E-0001
 -1.819676E+0000 -1.515030E+0000
 -1.244644E+0000 -3.081631E+0000
  2.034646E+0000 -1.165136E+0000
  1.498230E+0000 -6.341394E-0001
 -6.125604E-0001  1.287929E+0000
 -7.853934E-0001 -1.438719E-0001
 -5.496414E-0001 -1.271061E+0000
  1.519765E+0000 -1.316960E+0000
 -1.211123E-0001  7.723566E-0001
 -1.381300E+0000  1.052422E+0000
 -2.081215E-0001 -1.442723E+0000
  2.232061E+0000 -1.627501E+0000
  4.913694E-0001 -1.220611E+0000
 -2.256655E+0000 -2.271102E+0000
  1.223914E-0001 -3.336843E+0000
  1.873808E+0000 -9.545469E-0001
 -2.334595E-0001 -1.827494E-0001
 -6.886681E-0001  1.492924E+0000
 -9.613974E-0002  4.068004E-0001
 -2.539510E-0001  3.762628E+0000
  1.068064E-0001  1.164905E+0000
 -1.807389E+0000  1.202477E+0000
  1.764857E-0001  9.920160E-0001
  2.925441E+0000 -1.094892E-0001
  1.810017E+0000 -1.852400E+0000
  5.476151E-0001  6.616293E-0001
 -1.429887E+0000 -5.026717E-0002
 -2.545821E+0000  7.609767E-0001
 -1.700795E+0000  6.007399E-0001
 -9.338267E-0001 -4.172058E-0001
  8.137662E-0001 -4.712643E-0001
  1.036701E+0000  1.833683E+0000
  2.793271E-0001  2.711215E+0000
 -1.383924E+0000  2.164069E+0000
 -9.199817E-0001  1.614656E-0001
  2.939402E-0001  2.966598E+0000
 -1.881515E+0000  2.210353E+0000
 -1.087061E+0000  5.461276E-0001
  7.823717E-0001 -8.869819E-0002
  2.651172E+0000  1.518310E-0001
 -1.200255E-0001  4.896889E-0001
  3.480072E-0001 -1.178036E-0001
  1.250511E+0000 -9.599193E-0001
 -6.814548E-0001  1.802225E-0001
 -1.518293E+0000 -2.869794E-0001
  5.564202E-0001  6.466251E-0001
  3.401726E+0000  6.710104E-0001
  3.775296E+0000  3.031315E+0000
 -2.181267E-0001  3.045644E+0000
 -2.568671E+0000 -4.426874E-0001
 -1.793960E+0000 -1.744870E+0000
  1.256111E+0000  3.266496E-0001
  1.807913E+0000  6.208952E-0001
  2.523490E+0000 -9.084233E-0001
  1.188308E+0000 -4.699071E-0002
 -1.431961E+0000  3.425163E-0001
 -1.597336E+0000  2.962845E-0001
  5.023633E-0001  2.239364E+0000
 -1.220815E+0000  2.343325E+0000
  1.444587E+0000  2.146404E+0000
  3.291486E-0001  2.077284E+0000
 -3.960613E-0001  4.780304E-0001
 -2.479145E-0001 -1.144987E+0000
  9.585777E-0001 -6.452931E-0001
  1.655498E+0000  9.007848E-0001
 -8.198395E-0001  2.127811E+0000
 -5.613406E-0001  1.839597E-0001
  3.861162E-0001 -7.888420E-0003
  8.950769E-0001 -1.289305E-0001
  1.566826E-0001 -2.021697E-0001
  9.394246E-0001  6.617068E-0002
  1.313361E+0000  1.400811E+0000
 -9.173818E-0002  1.299253E-0001
  8.935923E-0001  6.643802E-0001
 -1.296487E+0000  3.924797E-0001
  1.507012E+0000 -1.475194E+0000
  1.776707E+0000 -1.694396E+0000
  7.279216E-0001  1.055962E+0000
 -1.298387E+0000 -4.405019E-0001
 -6.945573E-0001  1.249398E-0001
  1.096330E-0001 -6.951381E-0001
  2.288820E+0000  4.106643E-0001
 -3.141103E-0001 -1.496009E+0000
  5.531059E-0001 -3.364039E+0000
  3.262879E-0001 -4.482649E+0000
  1.392764E+0000 -1.758841E+0000
  4.900448E-0001 -6.612991E-0001
 -1.839813E+0000 -4.447200E-0001
 -1.306841E+0000 -4.421975E-0001
  8.365914E-0001 -3.684150E-0001
  3.126240E+0000 -3.594366E-0002
  1.133473E+0000  1.889120E+0000
 -1.729595E+0000  2.441467E+0000
 -2.331193E+0000  9.832782E-0001
  9.812522E-0001 -2.008153E+0000
  4.375288E+0000 -7.662199E-0001
 -1.529314E+0000  4.430164E-0001
 -2.265873E+0000  1.268709E+0000
 -5.201459E-0001  3.226957E+0000
 -1.264864E+0000  3.998560E+0000
  3.871038E-0001  2.999877E-0001
  1.844340E+0000  9.936440E-0001
  4.448322E-0002  1.076722E+0000
 -4.233758E-0003  1.133947E+0000
  6.921043E-0001  7.538648E-0001
  1.652651E+0000 -2.558978E-0001
  1.921583E+0000 -8.529211E-0001
  7.316294E-0001 -8.640764E-0001
  2.802085E-0001  9.576530E-0001
 -3.131807E-0001  1.125547E+0000
 -1.164520E+0000  1.329275E+0000
  1.321766E-0001  1.213258E-0001
  1.690768E+0000  7.370488E-0002
 -7.922861E-0001  5.217941E-0001
  1.063920E-0001  7.380794E-0001
  1.348502E-0001  5.762032E-0001
 -1.433617E-0001  1.345681E+0000
  7.021529E-0001  2.061582E+0000
 -7.650471E-0002  8.985105E-0001
  1.059545E-0001  1.016158E-0001
  3.528823E-0001 -1.231298E+0000
 -2.095772E+0000 -8.673281E-0001
 -3.648539E+0000 -2.573870E+0000
 -6.573830E-0001 -1.911752E+0000
  1.669964E+0000 -1.790735E+0000
  1.320245E+0000  1.140287E+0000
  9.641196E-0002  1.097790E+0000
 -1.700529E+0000  1.105013E+0000
 -2.981024E-0001  8.230155E-0001
  1.775619E+0000  1.332821E+0000
  1.657884E+0000  1.320325E+0000
 -6.639184E-0001  3.957006E-0001
 -1.624520E-0001  2.436819E+0000
 -1.308719E+0000  9.481245E-0001
 -9.445738E-0002  1.230251E+0000
  2.716062E+0000  3.334967E-0001
  5.969430E-0001 -2.813802E-0002
 -2.260817E-0001  1.539277E-0003
 -1.699096E+0000  1.112360E+0000
 -7.406001E-0001  8.222688E-0001
  2.826960E+0000  2.658566E+0000
  2.513495E-0002  1.647239E+0000
 -1.657494E+0000  2.040703E+0000
 -3.510608E+0000  2.512200E-0001
 -3.260996E-0001  3.838293E-0001
  3.609400E+0000 -7.251329E-0001
  4.473005E+0000  7.903248E-0002
  4.346899E-0001 -3.753615E-0001
 -8.211068E-0001 -9.433631E-0001
 -1.736639E+0000 -5.350343E-0002
  1.600393E-0001  4.327373E-0001
  1.796495E+0000 -2.445178E-0001
 -8.971377E-0001 -2.886444E-0001
 -1.021991E+0000 -1.102008E+0000
 -1.723312E+0000 -2.122997E+0000
  1.014129E-0001 -1.432707E+0000
 -8.880588E-0001  1.370200E+0000
  1.700523E+0000  1.457073E+0000
  7.518939E-0003  8.001710E-0001
 -1.688184E-0002  9.716241E-0001
  9.517198E-0001 -1.022213E+0000
  5.386811E-0001 -3.603812E+0000
  2.132149E+0000 -7.002943E-0001
  4.780755E-0001 -1.166290E+0000
  1.716701E+0000 -7.248456E-0001
 -4.309123E-0001  7.801746E-0001
  1.230868E+0000 -3.177902E-0001
 -3.963096E-0001  1.034922E+0000
 -1.803787E+0000  5.457212E-0001
 -1.650896E+0000 -4.651123E-0001
  1.585596E+0000  1.319066E+0000
  1.303692E-0001  1.456254E+0000
 -1.606785E+0000  4.674040E-0001
 -1.161848E+0000  5.517223E-0001
 -2.314355E+0000  8.315719E-0001
  9.999679E-0001  7.150741E-0001
  9.703017E-0001 -1.354548E-0001
  1.055745E+0000  1.208129E-0001
  6.837705E-0001 -1.179312E+0000
 -4.772438E-0001 -1.270135E+0000
 -8.995350E-0001 -1.437860E+0000
 -2.229827E+0000 -8.059699E-0001
 -6.311317E-0001 -1.148185E+0000
  2.507517E-0001  2.832247E-0001
 -1.402147E+0000  1.680211E-0001
 -5.836970E-0001 -1.469855E+0000
  8.970569E-0001  3.891455E-0001
 -1.017327E+0000  1.910114E+0000
 -3.400489E+0000  7.935486E-0001
 -8.158319E-0001 -2.694506E+0000
  1.168503E+0000 -2.553460E+0000
  4.736204E-0002 -1.112201E+0000
 -1.280015E+0000  1.940734E+0000
  2.594436E-0001  2.278066E-0001
  3.075767E+0000 -1.056759E-0001
  2.372310E+0000  1.371984E-0002
 -2.582698E-0001  7.822880E-0001
 -1.537909E+0000  8.573712E-0001
  8.501045E-0002 -1.061754E+0000
  3.125283E+0000  3.624413E-0001
  3.615104E-0001  5.257234E-0001
 -1.563856E+0000  4.258301E-0001
  2.906929E-0001 -5.447653E-0002
  7.081478E-0001  1.275514E+0000
  3.891722E-0001  1.337706E+0000
  9.306630E-0001  1.450668E+0000
 -4.103972E-0001 -4.525340E-0001
 -9.159349E-0001 -1.943212E+0000
  8.162389E-0001 -7.154483E-0001
 -1.815102E-0001  8.068980E-0001
 -1.045288E+0000 -4.544939E-0001
  6.426964E-0001  5.508521E-0002
 -7.861125E-0001  2.393567E+0000
 -8.097631E-0001  3.315251E+0000
 -3.741949E-0001  4.432367E-0001
  1.245142E+0000  2.917400E+0000
  1.548835E+0000  9.984201E-0001
 -6.911524E-0001  4.735178E-0001
  4.363757E-0001  5.442661E-0001
 -3.300416E-0001  1.420229E+0000
  1.215182E+0000  2.094203E+0000
  9.163812E-0001  8.583061E-0001
  1.471276E+0000  3.255829E-0001
 -1.030328E+0000  3.118320E-0002
 -2.140772E+0000  3.721692E-0002
 -1.203241E+0000  1.990925E+0000
 -2.297564E-0001  1.495916E-0001
  7.531487E-0001 -3.240379E-0001
  1.313018E-0001 -1.327603E+0000
 -1.261531E+0000 -3.806471E-0001
  9.203770E-0001 -2.304798E+0000
  2.506889E+0000 -1.899932E+0000
  3.149753E-0001 -4.831438E-0001
 -6.206630E-0001 -1.666165E+0000
 -1.588948E+0000 -1.617808E+0000
  9.688826E-0002 -1.247212E+0000
 -7.052539E-0001 -3.384472E-0001
  4.058380E-0002  9.595844E-0001
 -2.115489E+0000 -4.048046E-0001
 -2.239418E+0000  1.705412E+0000
 -2.539699E-0001  1.420579E+0000
  2.697254E-0001  1.497806E+0000
  1.279824E-0001 -6.238787E-0001
  1.979453E+0000  1.165671E+0000
 -1.285279E+0000  1.454777E+0000
 -2.328145E+0000 -5.436308E-0001
  1.254551E+0000 -8.551870E-0001
  2.740869E+0000 -6.022612E-0001
  2.799352E+0000  9.607705E-0001
  7.859353E-0001  1.095524E+0000
 -4.504902E+0000  3.245110E-0002
 -3.176735E+0000 -1.267756E-0001
  2.767510E+0000  5.304820E-0001
  2.856422E-0001 -1.893746E+0000
 -1.770639E+0000 -1.407455E+0000
 -4.583873E-0001 -7.233532E-0001
 -3.436888E-0001 -2.058462E-0001
 -5.986267E-0001  6.059644E-0002
 -9.559433E-0002  6.320992E-0001
 -2.102063E+0000 -5.073253E-0001
  6.063326E-0001 -3.179428E+0000
  1.404606E+0000  2.263110E-0001
 -1.106847E+0000  1.592333E+0000
  9.774872E-0001  5.577433E-0001
  5.782400E-0001  2.025092E+0000
 -8.408913E-0001  2.037334E+0000
  8.686552E-0003 -1.332431E-0001
  9.323269E-0001  4.778703E-0001
 -1.191610E+0000  5.106810E-0001
 -8.018390E-0001  7.106093E-0001
 -2.133176E+0000 -5.888431E-0001
  2.264549E+0000 -7.780634E-0001
  2.364718E+0000 -3.993242E-0001
  6.534521E-0002  3.810443E-0002
  1.472138E-0001  1.030215E+0000
  4.862490E-0001  1.039822E-0001
 -4.324585E-0001  5.471765E-0001
 -1.033992E+0000  9.475181E-0001
 -7.575433E-0001  3.982998E-0001
  1.039234E+0000  1.076700E-0001
  1.125838E+0000 -1.544995E+0000
  1.304689E+0000 -7.066062E-0001
 -1.919065E+0000 -2.184462E-0001
 -1.991492E+0000 -1.167165E+0000
 -1.703251E-0001  1.176843E+0000
  1.491623E+0000  7.907151E-0001
  1.247758E+0000  2.184244E+0000
  8.809710E-0002  3.099026E+0000
  1.858844E+0000  1.047355E+0000
  3.280345E+0000  5.066566E-0001
  2.357492E+0000 -1.002048E+0000
  6.005743E-0002  6.662582E-0001
 -2.182259E+0000  8.645713E-0001
 -3.350353E-0001  6.015403E-0002
  1.636784E+0000 -6.987096E-0001
  3.573832E+0000  5.274076E-0002
 -2.127164E-0001 -1.060016E+0000
 -2.343479E-0001 -5.037157E-0001
 -1.746687E+0000  4.163633E-0001
  6.824946E-0001 -8.453597E-0001
  1.383653E+0000 -1.227700E-0001
  1.007552E+0000 -3.116274E-0001
  2.379201E+0000 -5.821248E-0002
 -8.845839E-0001 -1.065740E+0000
 -7.675200E-0001 -1.570437E+0000
  1.307405E+0000 -9.857479E-0001
 -6.044666E-0001 -4.389147E-0001
 -2.464531E+0000  1.005491E+0000
 -7.717049E-0001  3.240401E-0001
 -7.623705E-0001 -6.576654E-0001
 -1.956053E-0001 -1.430772E+0000
  9.944860E-0001 -9.802638E-0001
  1.235417E+0000 -2.965790E-0001
  1.887882E-0001  1.241864E+0000
 -1.664251E+0000 -6.784975E-0001
 -2.550106E+0000 -1.545343E+0000
  2.004174E+0000 -2.140539E-0001
 -2.911434E-0001 -7.600899E-0002
 -2.328426E+0000  3.121665E-0001
 -3.562953E+0000 -1.828473E-0001
 -8.788810E-0001  1.557951E+0000
  2.827630E+0000  9.670356E-0001
  3.302359E+0000  1.068441E+0000
  5.990443E-0001 -1.473349E-0001
 -2.915428E+0000 -8.233867E-0001
 -8.416207E-0001 -2.909783E-0001
  8.825087E-0001  1.181911E+0000
 -9.499055E-0002  5.934598E-0001
  1.380822E-0001  1.204195E+0000
 -1.148528E+0000  1.613210E+0000
  1.370983E-0001  3.376407E-0001
  3.506102E+0000 -1.289672E+0000
  1.486522E+0000 -1.521132E+0000
 -1.532101E+0000 -9.737413E-0001
 -1.404156E+0000 -2.818671E+0000
 -2.946835E+0000 -6.678307E-0001
 -8.611882E-0001 -3.964462E-0001
  2.199310E+0000  7.858541E-0001
  6.558480E-0001  5.805617E-0001
 -1.957676E+0000  1.643256E-0001
  1.208961E+0000 -6.843886E-0001
  2.008024E+0000  1.115998E+0000
  1.171138E+0000  6.573519E-0002
 -6.424604E-0001  3.571534E-0001
 -1.130654E-0001  5.782461E-0002
  1.299370E+0000 -7.651510E-0001
  4.058664E+0000 -5.081350E-0001
 -1.471181E+0000 -8.983321E-0002
 -1.501840E+0000 -2.004391E+0000
  4.847140E-0001 -2.451685E+0000
  6.142189E-0001 -2.055292E+0000
  7.185884E-0001 -8.622412E-0001
 -1.938498E+0000 -4.740129E-0001
 -2.678628E-0001  3.177536E-0001
  1.190958E+0000  7.087781E-0001
  3.089909E-0001  1.889135E+0000
 -1.271067E+0000  3.019892E+0000
 -2.123627E-0001 -2.565419E-0001
  1.449369E-0001 -9.826179E-0001
  5.168483E-0002 -5.893889E-0001
 -3.639126E-0001 -3.980588E-0001
 -5.688126E-0001 -3.268324E-0001
  8.470347E-0001  1.495650E+0000
  8.795976E-0001  1.146277E+0000
 -1.277421E+0000  4.213320E-0001
  1.444216E+0000  1.815777E-0001
  8.090947E-0001  9.996683E-0001
 -1.138896E+0000  1.244009E+0000
 -2.279117E+0000  1.790444E+0000
 -1.297322E+0000  1.325378E+0000
 -2.959864E-0001  8.261695E-0001
  1.879327E+0000  7.597635E-0001
 -5.143626E-0001 -1.592542E+0000
 -4.806644E-0001  5.293047E-0002
  3.162408E-0001 -1.729620E+0000
 -5.575754E-0001 -1.490646E+0000
 -2.480722E+0000 -2.147733E-0001
 -3.754874E-0001  5.849029E-0001
 -1.758263E-0001  4.645169E-0001
  9.058624E-0001  1.576433E+0000
 -2.031927E+0000  2.490179E+0000
 -3.525062E+0000  1.675480E+0000
 -6.579123E-0001 -1.069566E-0002
  2.533193E+0000 -1.714951E+0000
  3.088984E+0000 -1.966881E-0001
 -2.687310E-0002 -4.977050E-0001
  8.865074E-0001 -9.324541E-0001
  2.519470E+0000 -2.707468E-0001
  1.703433E+0000  4.913732E-0001
  6.807257E-0001 -6.381897E-0001
  1.102477E+0000 -1.446349E+0000
  1.742702E+0000 -1.731488E+0000
 -4.055802E-0001 -7.702527E-0001
 -1.810311E+0000  7.797345E-0002
 -2.605632E+0000 -2.165720E+0000
  4.902215E-0002 -1.111608E+0000
  4.771874E-0001 -6.365813E-0001
 -8.093884E-0001  3.377735E-0001
  8.866055E-0001  3.569164E-0001
  1.125842E+0000  2.221053E+0000
 -1.570587E+0000  1.511912E+0000
 -8.369741E-0001  4.965707E-0002
  1.916930E+0000 -4.309736E-0003
  1.920796E+0000  5.926774E-0001
 -6.964452E-0001  2.052703E+0000
 -4.574642E-0001  1.753456E+0000
  8.385022E-0002  9.654244E-0001
  6.118512E-0001 -1.184439E+0000
  1.480808E+0000 -1.107301E+0000
  3.769363E-0001 -4.642033E-0001
  2.640275E-0001 -1.960070E+0000
 -1.027166E+0000 -1.356539E+0000
 -8.662389E-0001  5.929835E-0001
 -9.336624E-0001 -1.137824E+0000
 -2.062037E-0001 -5.943987E-0001
  1.251606E+0000  7.012387E-0001
  6.815435E-0001  7.091431E-0001
 -5.661928E-0001  9.069817E-0001
 -4.678393E-0001 -1.120947E+0000
  9.251701E-0001  4.125222E-0001
  3.165061E-0001  1.680779E+0000
 -2.169865E+0000 -2.439542E-0001
  1.443756E-0001  1.814723E+0000
 -2.163897E+0000  1.636042E+0000
  3.633847E-0001 -1.083254E+0000
  2.298214E+0000  8.841795E-0001
  1.200537E-0001  2.303779E+0000
 -1.763698E+0000  1.331179E+0000
  2.354340E+0000  7.329607E-0002
  3.543908E+0000  6.666211E-0002
  1.217033E+0000  1.322731E+0000
 -1.742546E+0000 -9.524529E-0003
 -6.002950E-0001 -8.565883E-0001
  9.605005E-0002 -2.619727E-0001
 -1.009176E+0000  8.810163E-0001
 -2.774457E-0001 -2.425053E-0001
  7.592435E-0001  7.394897E-0001
 -2.592349E-0001  1.079010E+0000
 -1.672288E-0001 -3.276147E-0001
 -1.691972E+0000  6.032051E-0001
  3.398928E-0001  4.014293E-0001
  2.159943E+0000  8.554875E-0001
 -1.646173E-0001  2.026658E+0000
 -1.595788E+0000  1.170406E+0000
 -5.576588E-0001 -4.350234E-0001
  3.399985E-0001 -1.854267E+0000
  6.218668E-0001  3.974375E-0001
 -8.723764E-0001  1.071744E-0001
 -9.178312E-0001  1.956393E-0001
 -6.303508E-0002 -1.385425E+0000
  7.930537E-0001  1.296243E+0000
  1.433905E+0000 -8.221013E-0001
  2.077429E+0000 -8.857737E-0001
  5.516186E-0001 -3.708210E-0001
 -1.110684E-0001  1.560236E+0000
 -8.811748E-0001 -1.450137E+0000
 -9.626166E-0003 -2.710794E-0001
 -2.702349E-0001 -1.997216E+0000
  1.708747E+0000  1.267891E+0000
  1.925032E+0000  1.758991E+0000
 -1.540839E+0000  7.679952E-0001
 -2.932139E+0000 -4.961740E-0002
 -8.665229E-0001 -3.700808E-0001
 -9.162331E-0001  1.367874E+0000
  9.436013E-0002  4.350311E-0001
  4.417917E-0001 -4.804843E-0001
  2.380271E-0001  8.518284E-0003
  8.229005E-0001  1.557628E+0000
  3.711514E-0001  1.524980E+0000
 -1.063522E+0000  1.761221E+0000
 -9.519613E-0001  2.281596E+0000
 -1.917736E+0000  4.555928E-0001
 -2.196691E+0000  2.263308E-0002
 -1.605119E+0000  1.667682E+0000
  6.278919E-0001 -1.737059E+0000
  2.886998E+0000 -1.714208E+0000
  7.198892E-0001 -1.106457E+0000
 -1.666287E+0000  4.736379E-0001
 -2.210921E+0000 -1.472988E-0001
 -1.282610E+0000 -6.976334E-0001
  4.449269E-0001  5.130095E-0001
 -1.209076E+0000 -7.862800E-0001
 -1.034253E+0000  9.999417E-0002
  2.108127E-0002  6.788002E-0001
  1.780321E+0000  6.841970E-0001
  8.898937E-0003  9.729973E-0001
 -1.130657E-0002 -2.297830E-0001
  6.228900E-0001 -1.643327E+0000
 -2.885922E-0001 -5.963873E-0001
  2.832217E-0001 -1.625933E+0000
  6.036315E-0003 -7.422473E-0001
  4.981534E-0001 -1.367694E-0001
  4.560021E-0001 -8.782172E-0001
 -1.377102E+0000  1.125469E+0000
 -1.851519E+0000 -4.443674E-0001
  1.725632E+0000 -1.339062E+0000
  3.725891E-0001 -7.460030E-0001
  8.724515E-0002  1.488909E+0000
 -2.271552E+0000 -1.347476E+0000
 -1.341075E+0000 -1.646511E+0000
  1.108689E+0000 -3.104786E+0000
  3.315213E+0000 -5.544956E-0002
 -2.037481E-0001 -6.154599E-0002
  4.915542E-0001 -9.552056E-0001
 -2.624864E-0002 -1.665897E+0000
  1.844643E-0001  1.843994E+0000
 -2.547611E+0000  1.321015E+0000
 -1.996984E+0000 -1.368268E+0000
 -1.476373E-0001 -1.018923E+0000
  1.850382E+0000  4.510449E-0001
  5.194329E-0001  6.883058E-0001
 -5.011994E-0001 -1.087039E-0001
 -8.409689E-0001  6.174293E-0001
 -1.697064E+0000  1.898968E+0000
 -1.331926E-0001  8.131520E-0001
  5.231211E-0001 -1.337914E-0001
  7.827311E-0001  8.189417E-0001
 -9.614425E-0001 -4.302363E-0001
 -7.018047E-0001 -1.318221E+0000
  2.208095E+0000 -6.330642E-0001
  1.034634E+0000  1.408942E+0000
 -4.604912E-0001 -3.013493E-0002
 -1.840933E+0000  3.090912E-0002
  1.033985E+0000  1.338719E+0000
  9.453471E-0001  2.242798E+0000
  2.497742E+0000  1.417630E+0000
 -7.168662E-0001 -1.549513E+0000
  6.022222E-0001 -1.066034E+0000
  1.622969E+0000 -5.660495E-0001
 -5.804973E-0001 -1.002191E+0000
  5.609164E-0001 -1.497775E+0000
  9.315662E-0001 -8.460307E-0002
  1.445550E+0000  1.743826E+0000
 -5.012163E-0001  1.752275E-0001
 -5.994283E-0001  8.498941E-0001
 -1.945371E+0000  3.610382E-0001
  1.652057E+0000  1.174754E+0000
  1.708395E+0000  2.173828E+0000
 -6.483177E-0001  7.826507E-0001
 -1.032090E+0000 -1.812683E+0000
  1.458449E+0000 -1.830259E+0000
  2.474436E+0000  7.580767E-0001
  1.038243E+0000  6.864965E-0001
 -1.167982E-0001  1.609675E+0000
 -7.244300E-0002  9.571429E-0001
 -1.158534E+0000  1.732307E-0001
  4.238471E-0001  2.597053E+0000
  3.590330E+0000 -6.623084E-0002
  5.182938E+0000  5.676694E-0001
 -2.663203E-0001  1.004444E-0001
 -3.940976E-0002  8.572203E-0001
  1.197956E+0000  9.528927E-0001
  7.652369E-0001  1.821101E+0000
  4.039994E-0001 -2.411904E-0001
  2.055715E+0000 -4.803083E-0001
 -1.396232E-0001  4.760558E-0001
 -1.122455E+0000 -1.656994E+0000
 -3.608594E-0001  1.273796E-0001
 -1.470781E+0000  1.387392E+0000
 -5.280186E-0001  5.319007E-0001
  5.022836E-0001  1.573343E+0000
 -5.400350E-0001  3.715377E+0000
 -1.624584E-0001  2.211121E-0001
  2.822481E+0000  1.789232E+0000
  1.231025E+0000  2.082277E+0000
 -2.370760E+0000  2.431485E+0000
 -9.731227E-0001  1.758067E+0000
  1.113618E+0000  8.646656E-0001
  1.205649E+0000  5.279697E-0001
 -1.563153E+0000  1.889972E+0000
 -3.320060E-0001  3.956715E+0000
 -1.463189E+0000  3.365987E+0000
  4.075794E-0002  3.319215E+0000
  2.579201E+0000 -7.028238E-0001
  1.899350E+0000 -3.068764E-0001
 -1.251619E+0000 -8.676458E-0001
 -9.735820E-0001 -1.283142E+0000
  9.903322E-0001 -2.705505E+0000
  1.778134E+0000 -2.657299E-0001
  1.914812E+0000 -5.050165E-0002
 -2.358244E+0000  7.458539E-0001
 -1.657225E+0000 -9.972577E-0001
 -1.607069E-0002 -1.898314E+0000
 -1.252886E+0000 -4.431306E-0001
 -5.030883E-0001 -3.731034E-0002
  1.506602E+0000 -9.669903E-0001
 -4.724340E-0001 -1.023051E+0000
 -3.478086E-0001 -5.797364E-0001
  2.183524E+0000 -1.824338E+0000
  2.728745E+0000 -1.311911E+0000
 -2.536611E-0001 -1.762491E+0000
 -3.274741E+0000  4.572871E-0001
 -2.910884E+0000 -4.002999E-0001
  3.601331E-0002  9.423211E-0001
  1.168317E+0000  5.301610E-0001
  8.682684E-0001  3.119524E+0000
  2.935472E-0001  2.150514E+0000
  8.136495E-0001  1.647429E+0000
  1.297031E+0000 -7.051958E-0003
  2.126565E+0000  2.482823E-0001
  8.581113E-0001  1.069160E+0000
 -3.413217E-0001  2.828136E-0001
  4.963899E-0001 -3.005642E+0000
  9.877065E-0001 -2.735394E+0000
  7.065876E-0001 -1.221149E+0000
 -1.056254E+0000 -1.409044E+0000
 -1.847035E+0000 -2.624912E+0000
 -6.208942E-0001 -2.221810E+0000
  9.104683E-0001 -8.518163E-0001
  4.705375E-0001 -3.462964E-0001
  1.466326E+0000  7.160670E-0001
 -1.270247E+0000 -8.533986E-0002
 -1.001653E+0000 -2.189419E-0001
  4.953582E-0001 -1.652080E-0001
 -1.849313E+0000 -1.699570E+0000
  5.649097E-0001 -1.754318E-0001
  4.073102E-0001  6.190097E-0001
 -5.124734E-0001 -1.082661E+0000
  3.185847E-0001 -1.639332E+0000
 -1.070711E+0000 -6.353333E-0001
 -2.866726E+0000  5.377690E-0001
 -5.497365E-0001 -1.185312E-0002
  1.740011E+0000 -9.645819E-0001
 -2.118617E-0001 -8.494762E-0001
 -2.170476E+0000 -1.400942E+0000
 -1.119246E+0000 -1.854604E+0000
 -1.017838E+0000  7.777511E-0001
  8.958750E-0003  5.022129E-0001
 -9.557541E-0001 -6.547927E-0001
  6.953495E-0001 -1.511447E+0000
  1.191586E+0000 -3.351459E-0002
 -2.075982E+0000 -1.403679E+0000
 -8.527664E-0001 -7.088556E-0001
  1.407580E+0000  4.001826E-0001
 -3.416682E-0001  1.134664E+0000
 -2.463516E+0000  4.630161E-0001
 -9.707867E-0001  9.278312E-0001
 -4.352271E-0001  2.946446E+0000
  2.603955E-0001  1.529371E+0000
 -4.972177E-0001  7.586775E-0001
  2.056448E+0000  1.106254E+0000
  4.643940E-0001  8.257297E-0001
  1.341162E+0000  2.676466E-0001
  6.194116E-0001  1.076836E+0000
 -1.364025E+0000 -1.793456E+0000
  7.250785E-0001  2.044036E+0000
 -1.655520E+0000  5.589708E-0001
 -5.020127E-0001 -1.738874E+0000
  6.262480E-0001 -1.572095E+0000
  2.439582E+0000 -1.812371E+0000
  2.806063E-0001 -4.526904E-0002
 -1.789419E+0000 -1.285055E+0000
 -9.337030E-0001 -3.433948E-0001
 -1.969236E-0001  4.119329E-0001
  1.419285E+0000  1.045165E+0000
  1.968315E+0000  3.364977E+0000
 -1.287377E+0000  3.945971E+0000
 -3.335006E+0000 -7.586294E-0001
  8.164974E-0001  1.226726E+0000
  1.185944E+0000  4.420046E-0001
  4.458376E-0001 -2.386570E-0001
  2.755081E-0001 -1.444239E+0000
 -4.795607E-0001 -1.304002E+0000
 -8.165935E-0001 -8.408399E-0001
 -8.986047E-0001 -1.529230E+0000
 -4.033431E-0002 -1.267703E+0000
  1.144595E+0000 -2.407402E-0001
  1.483545E+0000  9.362182E-0001
 -2.800688E-0001  6.389138E-0001
 -1.153591E-0002  6.024176E-0001
  3.661142E-0001  5.074997E-0001
  1.679113E+0000  1.347604E+0000
  9.806445E-0001 -1.384870E-0002
 -2.926612E-0001 -1.361330E-0001
  6.385532E-0001  1.792005E+0000
 -4.667985E-0003  2.017641E+0000
 -7.678644E-0001 -1.522230E+0000
  6.341172E-0001  1.077383E+0000
 -2.197436E+0000  1.502317E+0000
 -6.256970E-0001  4.375715E-0002
  9.727735E-0001  6.398948E-0001
  2.815863E+0000  1.377234E-0002
  7.823906E-0001  6.237093E-0001
  7.948167E-0001 -4.138950E-0001
  1.111658E+0000 -3.270679E-0001
  5.833105E-0001  4.807890E-0001
 -2.132777E+0000  1.324849E-0001
  9.678695E-0001  2.363465E-0002
  1.977404E+0000  1.614945E+0000
 -8.271437E-0001  9.507696E-0001
  1.543991E+0000 -1.130356E+0000
  1.794926E+0000 -9.976633E-0002
  1.073339E+0000  2.783168E-0001
  6.102769E-0001 -1.230629E+0000
  1.553461E+0000 -9.922074E-0001
  4.063678E-0001 -1.609675E+0000
 -1.603440E+0000 -1.786955E+0000
  1.395656E+0000  2.725588E-0002
  1.546178E+0000 -3.196815E-0001
 -5.815571E-0001  5.365227E-0001
 -1.083812E+0000 -1.113064E+0000
 -3.894233E-0001 -1.000523E+0000
 -6.180230E-0001  9.470573E-0001
 -2.008322E+0000  1.919876E+0000
 -1.191034E+0000  4.151779E-0001
  1.964262E+0000 -1.704152E+0000
  2.278802E+0000 -2.937513E+0000
  1.712435E+0000 -1.475012E+0000
  3.416493E-0001 -1.113374E+0000
 -5.410303E-0001 -7.564849E-0001
  5.409771E-0001  7.965456E-0001
  2.363733E-0001 -8.837966E-0001
 -9.721928E-0002 -5.466259E-0001
 -2.161972E-0001  1.363996E+0000
 -3.260317E-0001 -1.610333E-0001
 -7.384377E-0001 -2.452371E+0000
  1.831540E-0002 -1.496872E+0000
  7.222594E-0001  9.888923E-0001
 -2.501652E-0001  3.429920E-0001
  5.657206E-0001 -4.216565E-0001
 -2.128126E-0001 -2.111456E+0000
  1.131176E+0000 -1.528849E-0001
  4.474957E-0001  1.089442E+0000
 -1.162755E-0001 -7.578313E-0001
 -1.997945E-0001 -1.478165E-0001
  2.468680E+0000 -1.114945E+0000
  2.541055E+0000 -6.810720E-0001
 -9.251266E-0001  1.494604E-0001
 -1.874852E+0000 -6.077500E-0001
 -1.462295E+0000 -1.107063E+0000
  2.492251E-0001 -6.422907E-0002
 -5.408038E-0002  5.434350E-0001
 -1.276137E-0001 -3.622518E-0001
 -3.241693E-0001 -3.778891E-0001
 -4.548612E-0001 -1.681366E+0000
  1.558783E+0000 -3.779465E+0000
  5.947517E+0000 -1.845588E+0000
  3.877316E+0000 -1.540000E+0000
 -1.081212E+0000 -7.731944E-0001
 -1.600566E+0000  1.441909E-0001
  1.371221E+0000  8.528699E-0001
 -5.984799E-0001  1.643939E-0001
 -6.299790E-0001 -4.564444E-0001
  7.820005E-0002  7.542169E-0002
 -2.126757E-0001 -1.105657E+0000
  1.431694E+0000  3.353941E-0001
  2.224180E+0000  2.805692E-0001
  8.031803E-0001  1.809571E+0000
  3.748685E-0003  9.943576E-0001
  8.295801E-0001 -4.644803E-0001
 -9.621862E-0001 -9.212900E-0001
 -7.573577E-0001 -3.324816E+0000
  1.988889E-0001  6.369107E-0002
 -1.992141E+0000  8.924560E-0001
 -2.827635E-0001  1.725651E+0000
 -1.516479E+0000  1.661164E-0001
  5.538535E-0001  8.639456E-0003
  2.344269E+0000  2.394581E+0000
 -7.776258E-0001  2.659248E+0000
 -9.069997E-0001  4.557769E-0001
  3.777631E+0000  4.186283E-0001
  2.393394E+0000  4.562273E-0001
 -2.289008E+0000  1.433232E+0000
 -1.744308E+0000  1.542527E+0000
 -1.306131E+0000  2.035665E+0000
  1.952040E-0001  2.440098E+0000
  1.245306E+0000  1.653784E+0000
  1.532148E+0000 -9.408323E-0001
  4.281861E-0001 -3.740378E+0000
  1.177760E+0000 -1.784228E+0000
 -8.119953E-0001 -6.310016E-0001
  1.388138E+0000 -2.897556E+0000
  3.822804E-0002 -2.449224E+0000
  2.214872E-0002 -2.769946E+0000
 -6.258702E-0002 -2.981949E+0000
  1.217379E+0000 -6.372947E-0001
 -3.443725E+0000  1.970275E+0000
 -3.105268E+0000 -5.054117E-0002
  1.880489E+0000  5.501849E-0001
  2.250531E+0000  8.202679E-0001
 -8.758984E-0003  1.358872E+0000
 -2.147936E+0000 -1.578922E+0000
  1.336023E+0000 -4.036625E+0000
  2.362022E-0001 -2.289479E+0000
  1.944304E+0000 -1.634256E-0002
 -8.421301E-0001 -8.708790E-0001
 -9.036516E-0001 -3.072535E+0000
  6.478806E-0001 -2.141113E+0000
  2.132565E+0000 -2.339380E+0000
  1.836490E-0001  4.903110E-0001
 -2.202252E+0000  1.806048E+0000
 -6.429062E-0001 -6.220343E-0001
  1.937036E+0000  1.387247E+0000
  1.435950E+0000  2.495548E+0000
 -1.244753E+0000  1.258158E+0000
 -2.414070E+0000  1.928096E-0001
  3.723223E-0001 -4.807514E-0001
  3.870218E-0001  3.664922E-0001
  4.660196E-0001  1.189286E-0001
  6.121319E-0001 -5.594864E-0001
 -8.834279E-0001 -1.054286E+0000
  6.450864E-0001 -2.206926E+0000
 -2.252019E-0001 -6.608030E-0001
 -1.064510E+0000 -2.453498E+0000
  3.175808E+0000 -2.149126E+0000
  2.423199E+0000  3.533537E-0001
 -3.335788E+0000  2.729121E-0001
 -3.209994E-0001 -7.598900E-0001
  2.065337E-0001 -7.693707E-0001
  1.906888E+0000 -9.138853E-0001
  1.424442E+0000  9.865124E-0001
 -2.557985E+0000  1.179354E+0000
 -9.610458E-0002 -2.010649E-0001
  2.609085E+0000 -2.589702E-0001
  1.895635E-0001  8.072322E-0001
  7.777638E-0001  1.684570E+0000
 -5.365203E-0001  1.221253E+0000
  3.572282E-0001  1.396999E+0000
  8.051717E-0001  1.486527E+0000
  1.815589E-0001  1.868063E+0000
  6.062320E-0001 -6.535150E-0001
 -1.499515E+0000  1.988109E-0001
 -6.263085E-0001  1.148012E-0001
  1.114894E-0001 -1.681370E+0000
  1.636947E-0001 -1.811244E+0000
 -1.666838E+0000 -1.037822E+0000
 -1.202601E+0000 -1.437106E+0000
 -4.978508E-0001 -1.797039E+0000
  1.407971E+0000 -7.776911E-0001
 -4.202677E-0003 -7.293911E-0001
 -3.312201E-0001 -2.005915E+0000
  4.904142E-0001 -2.226787E+0000
 -1.020271E-0001 -2.293207E+0000
 -4.105152E-0001 -2.184086E+0000
 -2.001553E+0000 -1.822182E-0001
 -2.440775E+0000  3.012251E-0002
  5.990370E-0003  1.620289E+0000
  1.538124E+0000  1.803794E+0000
 -5.198889E-0001  8.175712E-0001
 -2.908077E-0001 -9.869476E-0001
  1.276860E+0000  2.166878E+0000
  1.626143E+0000  1.999553E+0000
 -5.569420E-0001  2.201893E+0000
 -5.905839E-0001  2.675387E+0000
 -6.828102E-0001  4.533937E-0001
  1.192240E+0000 -1.833812E+0000
  1.373747E+0000 -6.028333E-0001
  4.041731E-0002 -6.537946E-0001
 -3.422418E+0000 -9.320265E-0001
 -1.250784E+0000 -5.862781E-0001
  6.475605E-0001  9.698160E-0001
  8.215379E-0001  3.773358E-0001
 -1.254385E+0000  2.238663E+0000
  1.873987E+0000 -5.381911E-0001
 -4.831671E-0001 -2.620074E+0000
  3.649944E-0001 -3.175004E-0001
 -1.615754E+0000 -2.999689E-0002
  9.415055E-0002  4.888996E-0001
 -9.598885E-0002  1.019732E+0000
  1.738970E+0000  7.808769E-0002
  5.811458E-0001  1.388236E+0000
  1.158949E+0000  9.649474E-0001
 -1.683554E+0000 -2.660262E-0001
  5.233954E-0001 -2.245280E+0000
  4.156987E-0001  4.177214E-0001
 -5.258697E-0001 -4.535367E-0001
 -2.405623E+0000 -6.691323E-0001
 -7.884837E-0001 -3.366131E-0001
 -1.820621E+0000 -8.086531E-0001
 -4.348527E-0001  8.284167E-0001
 -1.875050E-0001  4.826125E-0001
  1.101191E+0000  1.511237E+0000
  1.051260E-0001  2.781215E+0000
 -1.114558E-0001  2.753622E+0000
 -8.917426E-0001  4.122907E-0001
 -4.197096E-0001 -8.812523E-0001
 -9.232170E-0001  5.313678E-0001
  4.308410E-0001 -2.374963E-0001
 -3.091530E-0001 -5.316703E-0001
  6.545258E-0002 -8.900824E-0001
 -1.027879E+0000 -7.751821E-0001
  1.983006E-0001  9.512266E-0002
 -1.103033E+0000 -1.687247E-0001
 -8.772538E-0001  2.585372E-0001
  2.956351E-0001 -1.815925E+0000
  7.888744E-0001 -1.376742E+0000
  1.330140E-0001 -2.904688E+0000
 -1.061285E+0000 -1.260968E+0000
  7.485446E-0001 -1.311320E+0000
 -3.171324E-0001 -2.201295E+0000
  9.493361E-0001  2.714978E-0001
  5.009423E-0001  1.674965E+0000
 -1.611668E+0000 -6.018336E-0001
 -9.312596E-0001 -9.278359E-0001
  1.249854E+0000 -1.403265E+0000
  1.270611E+0000  1.228395E+0000
  2.501827E+0000 -1.601658E+0000
  4.463004E-0001 -1.889205E+0000
 -1.489281E+0000 -1.867118E+0000
 -1.361394E+0000 -1.869474E-0001
  1.013366E+0000  3.694366E-0001
  1.948076E+0000 -5.348011E-0001
  8.479850E-0001 -5.817945E-0001
 -7.573895E-0001 -3.254222E-0001
 -7.578374E-0001 -1.345637E+0000
  6.614963E-0001 -6.034880E-0001
  1.109252E+0000 -4.616288E-0001
 -1.089591E+0000 -2.853062E-0001
  4.203919E-0002  2.199905E-0001
  7.675678E-0001  2.813529E-0001
  6.998434E-0001  4.609630E-0001
 -2.429892E+0000  7.127614E-0001
 -1.777139E+0000  1.080534E-0001
  2.588201E+0000 -1.742212E+0000
  4.003264E+0000  1.161401E+0000
  6.778081E-0001  2.993276E+0000
 -1.997227E+0000  3.864232E-0001
  2.261029E-0001 -2.114245E+0000
  2.482604E+0000 -7.480776E-0002
  1.020240E+0000  4.613518E-0001
 -3.288048E-0001 -2.921563E-0001
 -1.065554E+0000  1.914043E-0002
 -1.299304E+0000  1.310199E+0000
  1.789134E+0000 -2.133092E-0001
  1.745564E+0000  1.157441E+0000
 -1.766741E+0000 -2.085364E-0001
 -2.796746E+0000 -6.556927E-0001
 -3.787882E+0000 -4.069014E-0001
 -1.337668E+0000 -1.664564E+0000
  1.276755E+0000 -1.098192E-0001
  1.279180E+0000  5.252162E-0001
 -1.258093E+0000  1.223413E-0001
 -1.684461E+0000 -1.600735E+0000
  1.911515E+0000 -1.824349E+0000
  8.943098E-0001 -2.502044E-0001
  3.594185E-0001 -1.107957E+0000
  6.154356E-0001 -9.696056E-0001
  8.820707E-0001 -8.893406E-0001
 -5.676514E-0001 -1.190833E-0001
  7.625095E-0001 -6.524101E-0001
 -1.648654E+0000 -1.275526E+0000
 -1.311880E+0000 -1.105735E+0000
  7.124586E-0001  7.411171E-0002
  7.072712E-0001 -1.127077E-0001
  7.876317E-0001 -1.138605E+0000
 -8.762414E-0001 -2.707433E+0000
 -1.827419E-0001 -2.247432E+0000
 -2.326768E-0001 -1.612545E+0000
 -4.398360E-0001 -2.638154E+0000
  8.078134E-0001 -6.760604E-0001
  2.359731E-0001 -2.544861E+0000
  8.645882E-0001 -5.184070E-0001
  2.223742E+0000  9.631886E-0002
 -2.379945E-0001  1.390692E-0001
  1.688408E-0001 -1.341988E+0000
  6.784041E-0001 -6.460209E-0001
  6.631232E-0001  3.369325E-0001
 -8.890799E-0001 -1.388871E+0000
  4.585275E-0001 -3.380469E-0001
  1.290305E+0000  9.936387E-0001
 -1.216026E+0000 -1.014551E-0001
 -4.024296E-0001  3.032501E-0001
 -3.604906E-0001  5.188867E-0001
  1.854847E+0000  1.644113E+0000
  3.469029E-0001  4.594101E-0002
 -2.694981E+0000  6.917863E-0001
 -1.117007E+0000 -8.111676E-0001
  1.320759E+0000 -5.760672E-0001
  2.576381E+0000  1.422864E+0000
 -9.014613E-0001  6.722904E-0001
 -2.792970E-0001 -2.944767E-0003
 -1.952588E-0001 -1.032607E+0000
  2.725993E-0001 -1.307404E+0000
  1.858047E-0001 -1.537073E-0001
 -4.637500E-0001 -2.169767E+0000
  7.955372E-0001 -2.675580E+0000
  2.448125E+0000 -1.054672E+0000
  1.324663E+0000  1.506234E+0000
 -7.886813E-0001 -2.402324E-0001
 -4.471983E-0002 -8.194914E-0001
 -1.571598E+0000 -1.981183E+0000
  6.907232E-0001 -2.596692E+0000
 -1.281238E+0000 -7.032554E-0001
 -1.554707E+0000 -1.875837E+0000
 -5.303967E-0001 -4.625848E-0001
  2.352817E+0000  5.450690E-0001
  2.181172E+0000  1.529021E+0000
  1.790340E+0000 -1.357396E-0001
  1.801400E+0000  6.645320E-0001
 -3.638998E-0002 -1.743033E+0000
  5.191923E-0002 -1.646194E+0000
  6.511611E-0001 -2.327551E+0000
  1.299819E+0000  3.860707E-0001
 -3.951817E-0001  8.993309E-0002
 -4.917211E-0001  2.066644E+0000
 -9.501908E-0001  2.531178E+0000
 -8.760602E-0001  7.707847E-0001
  3.720640E-0001  1.754023E-0001
  3.359932E+0000  4.069424E-0002
  1.015273E+0000  2.065505E+0000
 -6.727334E-0001  4.780788E-0001
 -1.138502E+0000  9.807437E-0002
  1.635850E-0001 -1.232674E+0000
  1.367584E+0000 -1.543749E+0000
 -2.253513E+0000 -2.452058E+0000
 -1.087913E+0000 -1.453779E+0000
  3.997573E-0002 -3.680663E+0000
  2.610330E-0001  5.772146E-0001
 -2.505167E+0000 -9.688447E-0001
 -3.472950E-0001 -3.184102E+0000
  1.277441E+0000 -3.786983E+0000
  3.450993E+0000 -1.586863E+0000
  2.941149E-0001 -3.129066E-0001
 -3.660463E+0000 -1.247100E+0000
 -2.656092E+0000 -4.077392E+0000
  1.429679E+0000 -9.344620E-0001
 -2.301600E+0000  6.596278E-0001
 -1.501452E+0000 -1.571812E-0001
  1.318192E+0000 -3.622104E-0001
  3.265432E+0000  8.274681E-0001
 -9.479880E-0001  7.715938E-0002
 -8.331630E-0001 -1.320930E+0000
 -3.836280E-0001 -7.532748E-0001
  8.346507E-0001  4.270034E-0001
  8.786624E-0002  1.155764E+0000
 -2.704505E+0000  1.681649E+0000
 -3.196049E+0000 -3.618935E-0001
  1.244641E+0000  5.171904E-0001
  3.047524E+0000  2.178519E+0000
  6.311620E-0001  2.527600E+0000
  2.061389E-0001  1.961719E+0000
  2.500998E+0000  3.553712E-0001
 -1.070847E-0001  3.282396E-0001
 -1.655800E+0000  5.243612E-0002
  2.495806E-0001 -4.351560E-0001
  1.252569E+0000  8.063248E-0002
 -2.981407E-0001 -4.140463E-0001
 -1.067310E+0000 -1.786772E-0001
 -7.993236E-0001 -2.498771E-0001
  1.036896E-0001  1.081400E+0000
  5.175658E-0001  2.303946E+0000
  8.811678E-0001  2.111158E+0000
 -3.460320E+0000  9.882459E-0001
  4.704438E-0002 -1.002229E+0000
  2.595321E+0000  2.110547E-0001
  1.237852E+0000 -7.229603E-0001
  2.690505E-0001 -1.542562E+0000
 -9.700141E-0001 -1.201464E+0000
 -2.421825E+0000 -2.106170E+0000
 -5.951387E-0001 -1.836670E+0000
  2.149872E+0000 -9.313492E-0001
 -7.382709E-0001  1.255074E+0000
 -9.823928E-0001 -4.681788E-0003
 -1.118447E+0000  5.051930E-0002
 -5.272916E-0001 -6.163220E-0001
  1.096058E+0000  1.270814E+0000
  1.289517E+0000  1.303279E+0000
  3.530867E-0001 -1.972175E-0001
  1.427403E+0000 -1.350905E+0000
  6.645044E-0001 -1.061221E+0000
 -1.411033E+0000 -1.317019E-0001
 -2.316606E+0000 -2.125894E-0001
  2.256887E+0000 -2.824453E-0001
  2.777975E+0000  2.768823E+0000
 -1.185079E+0000 -2.915457E-0001
 -8.052380E-0001 -8.089495E-0001
 -4.459810E-0001  8.056339E-0002
  1.647601E+0000  1.128189E-0001
  1.625186E+0000  5.480106E-0001
 -2.170744E-0001  5.524659E-0001
 -8.967102E-0001 -5.062041E-0001
 -2.264501E-0001 -1.092240E+0000
  1.319453E+0000  7.579615E-0001
 -9.969028E-0001 -3.848800E-0001
  8.810162E-0002 -1.210875E-0001
 -1.306186E+0000 -3.902861E-0001
 -2.106359E+0000 -1.169955E+0000
 -1.660823E-0001  2.477914E-0001
 -1.927307E+0000  4.788273E-0001
 -1.868413E-0001 -2.912907E-0001
  4.228310E-0002  1.554570E+0000
 -1.013043E+0000  6.862523E-0001
 -2.977690E+0000  2.055719E+0000
 -9.245268E-0001  1.728990E+0000
 -3.525266E-0001  4.635065E-0001
  1.003153E+0000 -1.872537E+0000
  5.433125E-0001 -1.848072E-0001
 -6.457584E-0002  2.994730E-0002
 -4.892855E-0001 -3.158476E-0001
 -4.227349E-0001  2.930141E-0001
 -8.674437E-0001 -8.965289E-0001
  6.947503E-0001 -7.775865E-0001
 -1.609503E+0000 -8.966189E-0001
 -2.498583E+0000 -1.574561E-0001
 -1.103807E+0000  2.622774E+0000
 -5.191979E-0001  6.639632E-0001
  2.029711E+0000 -2.185945E+0000
  4.314124E-0001 -4.643911E-0001
 -2.343217E+0000 -2.947386E-0001
 -1.392795E+0000  1.556185E-0001
  4.135122E-0001 -3.918516E-0001
  8.388969E-0001  1.043482E-0001
  5.721303E-0001  6.876261E-0001
  2.497877E-0001 -1.379084E-0001
 -1.385192E+0000 -4.999606E-0001
  8.020911E-0001 -6.389483E-0001
  1.137165E+0000  2.088601E-0001
 -1.478811E+0000  5.667710E-0001
  1.315150E-0001  9.455526E-0002
 -6.096422E-0001  2.475009E-0001
 -1.058024E+0000  2.566600E+0000
 -1.909290E+0000  3.481759E+0000
  1.595956E+0000  1.278191E+0000
  5.786975E-0001  2.174489E+0000
  1.546426E-0001  1.799364E-0001
  2.323269E+0000 -9.764481E-0002
 -4.998243E-0001 -5.213925E-0001
 -1.034086E+0000  6.800934E-0001
 -8.715730E-0001 -4.750168E-0001
  6.523252E-0001  1.046993E-0001
  1.404050E+0000 -3.637787E-0001
  3.243683E-0001  1.118040E+0000
  1.113141E+0000  1.406137E+0000
 -1.571409E+0000  1.785349E+0000
 -7.720300E-0001  4.858951E-0001
  1.744910E-0001 -4.954799E-0001
  6.371973E-0001 -2.510487E+0000
  3.599089E-0001 -4.339066E-0002
 -3.494821E-0001 -2.117573E-0001
  6.751157E-0001 -8.692762E-0001
  1.475712E+0000 -1.498297E-0001
 -7.955485E-0001  8.297662E-0002
 -1.603256E+0000 -1.444436E+0000
  3.409043E-0001 -8.859889E-0001
  2.583263E+0000  1.548754E+0000
  7.320088E-0001 -2.969228E-0001
 -4.577472E-0001 -2.923399E-0001
 -3.327314E+0000 -2.127351E+0000
 -1.563282E+0000 -2.421476E+0000
 -2.695923E-0002 -1.371344E+0000
  2.883472E+0000  1.384036E-0001
  2.374485E+0000  1.482054E-0001
 -7.029187E-0001 -1.499028E+0000
 -7.236032E-0001 -2.072852E+0000
 -6.366639E-0001 -1.274373E+0000
  3.832354E-0001 -1.597594E-0001
  1.048681E+0000 -6.901178E-0001
 -6.626771E-0003 -1.869202E-0001
 -2.648256E+0000  7.555829E-0002
 -6.514348E-0001 -1.075399E+0000
  9.300294E-0001  2.161288E+0000
  1.377073E+0000  2.363794E+0000
 -1.349371E+0000  1.775520E+0000
 -2.050128E-0001  5.444445E-0001
  3.737932E-0001 -3.565280E-0001
 -1.606890E+0000 -2.086801E+0000
 -6.040205E-0001 -1.693324E+0000
  1.226027E+0000  6.139435E-0002
  9.976007E-0002  1.103148E+0000
 -1.460436E+0000  1.028389E+0000
 -2.346057E+0000  7.842687E-0001
  2.008317E-0001 -6.925828E-0001
  2.773075E+0000  1.588576E-0001
 -5.070075E-0001  2.160847E-0002
  1.827064E-0001  1.229283E+0000
  1.492823E+0000  9.182176E-0001
  1.054320E+0000  2.182144E+0000
 -5.704177E-0001 -5.634745E-0001
 -9.292004E-0001  1.309264E+0000
  4.456721E-0001 -1.130840E+0000
  2.309954E-0001 -4.935088E-0001
 -1.125712E+0000 -7.707495E-0001
 -1.799794E+0000 -2.199993E+0000
 -1.022274E+0000  1.120859E-0001
  1.317196E+0000 -1.243852E+0000
  2.657288E-0001 -9.858637E-0001
 -2.139188E+0000  1.613012E+0000
 -9.425667E-0001  4.075838E-0001
  1.075546E+0000  1.165010E+0000
  1.253686E+0000  5.941179E-0001
 -9.187489E-0002 -4.963713E-0002
 -1.718866E+0000 -1.931654E+0000
  8.861926E-0001 -2.332512E+0000
  1.814608E+0000 -1.438502E+0000
  2.596505E+0000 -2.704365E+0000
  2.753870E-0001 -1.903632E+0000
 -1.932425E+0000  5.092162E-0002
 -6.398390E-0001 -5.267004E-0001
  1.003160E+0000 -1.916911E+0000
  5.460853E-0001 -1.500318E+0000
 -7.674385E-0001 -1.317724E+0000
 -2.734092E+0000 -1.100396E+0000
 -1.731664E+0000 -3.423120E-0002
 -3.767864E-0002  1.203336E+0000
  2.557738E-0002  1.096914E+0000
  4.264425E-0001  2.098239E-0001
 -1.483544E+0000  9.065940E-0001
 -1.572202E+0000 -1.150970E-0001
 -4.190899E-0001  4.035713E-0001
  1.223448E+0000 -1.185177E-0002
  1.784828E+0000  2.215703E+0000
 -1.948207E+0000  4.626085E-0001
 -1.379352E+0000 -1.206181E+0000
 -2.929748E-0001 -1.345321E+0000
  7.889015E-0001 -3.248374E+0000
  2.009068E+0000 -1.944549E+0000
  9.062854E-0001 -2.316375E+0000
 -1.101053E+0000 -1.537099E+0000
 -2.062765E+0000 -1.895363E+0000
 -6.720657E-0001 -1.499356E+0000
  1.259027E+0000  1.611131E+0000
 -2.977297E+0000  2.890115E+0000
 -3.839762E+0000  4.374022E-0001
  8.344995E-0002  6.491326E-0001
  1.564716E+0000  1.655479E+0000
 -4.346892E-0001  2.023192E+0000
 -1.477597E+0000 -1.227066E-0001
  2.014354E+0000 -1.054909E+0000
  1.387626E+0000 -6.847956E-0001
  1.150464E-0001  1.334936E+0000
 -1.095869E+0000 -5.797804E-0001
 -2.308474E+0000  1.695762E-0001
 -3.200742E+0000 -9.119380E-0001
 -6.708346E-0001  1.645466E+0000
  1.308572E-0001  6.556637E-0001
 -9.322688E-0001  2.565846E-0001
  1.078436E+0000  1.020128E+0000
 -4.289425E-0001 -3.504131E-0001
  5.421128E-0001 -1.927201E+0000
 -8.762869E-0001 -1.736204E-0001
 -2.115848E+0000 -1.415659E+0000
 -5.708605E-0001  1.127665E+0000
 -2.561883E-0001  1.060040E+0000
 -6.862793E-0001  8.235031E-0001
 -2.119332E-0001  9.758941E-0001
 -1.336824E+0000  1.610529E+0000
 -2.071027E+0000  1.687310E+0000
 -2.515168E-0001  2.096000E+0000
 -1.368165E+0000  9.963072E-0001
 -5.040775E-0001  2.041120E-0001
  1.344577E-0003  1.058226E+0000
 -9.282036E-0001  2.214058E+0000
 -1.114865E+0000  2.593690E-0001
  1.367911E-0001 -3.156519E+0000
  8.502481E-0001 -4.526553E-0001
 -2.872838E-0002 -2.175027E+0000
 -2.770804E-0001 -9.174621E-0001
 -2.316204E-0001 -5.984675E-0001
  6.350855E-0001 -8.174856E-0001
 -7.683889E-0001 -1.881839E+0000
 -1.812710E+0000 -1.743937E+0000
 -3.817317E-0001 -1.000356E+0000
 -1.260338E+0000  9.207455E-0001
 -1.660402E-0001 -1.386872E+0000
 -2.538810E-0001  1.030132E+0000
  8.993625E-0001  5.304241E-0002
  2.266061E-0001  7.102109E-0001
  1.664701E+0000  2.834018E+0000
 -1.561135E-0001  2.971349E+0000
 -1.221317E-0001 -1.729653E-0001
 -3.721576E-0001  1.805139E+0000
 -8.611349E-0001  9.834052E-0001
 -1.947767E+0000 -4.663124E-0001
 -1.693086E+0000  1.007088E+0000
 -1.941539E+0000  4.284898E-0002
  8.158359E-0001 -1.204282E+0000
  4.196735E-0001 -2.729169E-0001
  1.297057E+0000 -1.157755E+0000
 -8.161185E-0001  1.095112E-0001
 -2.456549E+0000 -1.040694E+0000
 -1.048566E+0000 -8.910225E-0001
  2.025950E+0000  1.357822E+0000
  2.808915E+0000  6.952485E-0001
  4.292839E-0001  8.164703E-0001
  1.032873E-0001  1.720394E-0001
 -5.313211E-0001  8.025753E-0001
  1.284241E+0000  7.210451E-0001
  3.387065E-0001  2.050890E-0001
  1.068991E+0000 -2.099147E-0001
  2.145123E+0000 -8.625089E-0001
 -1.491572E+0000 -4.264064E-0001
 -1.552529E+0000 -9.225638E-0001
 -7.137231E-0001 -2.362033E+0000
  8.835315E-0001 -1.207526E+0000
  1.833032E+0000 -1.499699E+0000
  7.187030E-0002 -1.638825E+0000
 -2.264421E-0001 -3.796910E+0000
  2.875887E+0000 -1.802800E+0000
  1.488425E+0000 -6.130959E-0003
 -3.055243E+0000  5.432179E-0001
 -3.033846E+0000 -1.748813E+0000
 -2.009961E+0000 -2.262204E+0000
  1.613366E+0000  1.081534E+0000
  4.161403E+0000  2.440472E+0000
  2.713646E-0001  8.796302E-0001
 -1.812043E+0000  1.022378E+0000
 -6.213893E-0001  1.213987E-0001
  1.234046E+0000 -5.349989E-0001
  2.625941E-0001  5.975317E-0001
 -9.035004E-0001  4.210083E-0001
  7.815439E-0001  4.826788E-0001
  2.410980E+0000 -1.221645E+0000
  9.597870E-0001  6.912301E-0001
  1.342329E+0000  5.356067E-0001
 -3.151057E-0001 -5.502084E-0001
 -1.223352E+0000 -4.034091E-0001
  1.255234E-0001 -5.524737E-0001
  1.601422E-0001 -3.548217E-0001
 -8.428185E-0001  1.782536E-0001
 -1.501934E+0000 -6.047309E-0001
  4.283095E-0001  5.449571E-0001
  1.061813E+0000  8.395200E-0001
 -1.820687E-0001  8.925762E-0001
 -1.129080E-0001  5.796784E-0001
  1.017977E-0001 -1.102410E+0000
  7.905167E-0001  1.650279E-0001
  1.922141E-0001  7.701895E-0001
  3.999830E-0001  1.788389E+0000
  4.522926E-0001  2.853070E-0002
 -7.313800E-0001 -7.847204E-0001
  2.255831E-0001  9.225510E-0001
 -1.079532E+0000  6.922113E-0002
 -1.483489E+0000 -5.003434E-0001
  2.118257E+0000  3.174052E-0001
  1.023385E+0000  1.513833E+0000
 -1.644714E-0002  3.111326E+0000
  5.260915E-0001  1.326694E+0000
  1.913698E+0000  1.642977E+0000
  1.581383E+0000  1.222914E+0000
 -2.413953E+0000  2.010951E+0000
 -1.807869E+0000  1.699588E+0000
  1.436774E+0000  2.300515E-0001
  1.389039E+0000  1.149279E+0000
  8.616854E-0001  1.565341E+0000
 -3.361875E-0001  2.625004E+0000
 -8.761964E-0001  3.283161E+0000
 -5.640290E-0003  2.124454E+0000
 -1.264343E+0000  1.460595E+0000
 -2.843825E-0002  1.081817E+0000
 -1.095292E+0000  1.750079E+0000
 -6.093274E-0001  8.173582E-0001
  1.462030E-0001  4.551421E-0001
 -7.390492E-0001 -1.766570E-0001
 -1.401521E+0000 -2.919579E-0001
 -2.128362E+0000 -1.155186E+0000
  6.594917E-0001 -6.580883E-0001
  1.049671E+0000 -1.743756E-0001
 -5.304017E-0001 -9.122413E-0001
  1.470344E+0000 -1.572489E+0000
 -1.407679E-0001 -7.424914E-0001
 -1.760581E+0000  3.246461E-0001
 -2.583011E+0000 -1.786376E+0000
  6.878211E-0001 -2.386141E+0000
  2.227931E+0000  1.705177E+0000
 -4.164190E-0001  8.644524E-0001
 -8.073137E-0001  8.881649E-0001
 -1.848994E-0001  3.679545E-0001
  7.698226E-0002  2.975760E-0001
 -2.309981E-0001  1.868488E+0000
 -1.948026E+0000  4.473004E-0001
  1.175013E+0000  8.161362E-0001
  3.235197E-0001  8.200200E-0001
  1.911808E-0002  8.696494E-0001
 -1.299580E+0000 -8.373499E-0002
  3.520053E-0001 -7.708006E-0001
  9.698559E-0001 -1.665231E+0000
  1.559463E+0000  5.517098E-0001
 -5.548293E-0001 -3.086454E-0001
  1.622582E+0000 -1.218886E+0000
  1.384870E+0000  3.899472E-0002
 -6.432401E-0001  6.525547E-0001
 -8.609812E-0001 -4.351020E-0001
  4.879303E-0001  1.320131E+0000
  9.522582E-0001  2.096880E+0000
 -4.960126E-0001  3.756124E+0000
 -1.488580E+0000  2.712408E+0000
 -2.813158E+0000  4.261128E-0001
 -1.487722E-0001 -4.042603E-0001
  1.197438E+0000  1.280028E+0000
  2.252113E+0000  9.219274E-0001
  2.949854E+0000 -4.635041E-0001
 -1.046193E+0000 -3.784969E-0002
 -2.693739E+0000 -1.071038E+0000
 -3.986310E-0001 -9.004698E-0001
 -7.290204E-0001  7.141926E-0001
  1.626005E+0000  9.394395E-0001
  1.179678E+0000  1.535543E+0000
 -7.488593E-0001  1.880370E+0000
 -4.292764E-0001  8.683668E-0001
  2.761815E+0000 -1.249074E+0000
  3.117927E+0000  4.511141E-0001
 -2.866058E-0001 -5.698741E-0001
 -1.733813E+0000 -1.732477E+0000
 -2.279181E+0000 -1.086467E+0000
 -1.322571E+0000  1.599318E+0000
 -1.451110E+0000 -5.662613E-0001
  1.856166E+0000 -2.386046E+0000
  1.948261E+0000 -5.925438E-0001
 -1.771717E+0000 -7.827158E-0001
 -3.035915E+0000 -8.031849E-0003
 -4.413906E-0001 -5.406302E-0001
  1.010898E+0000 -3.281069E-0001
  1.181135E-0002 -1.829894E+0000
 -8.880085E-0001  8.234873E-0001
 -2.030082E+0000  1.142205E+0000
 -1.602581E+0000 -2.222454E+0000
  3.278163E+0000 -3.706500E-0001
  1.847048E+0000  3.507510E-0002
 -1.215873E+0000 -7.383654E-0001
 -1.769296E+0000 -8.040900E-0001
  1.453425E+0000 -1.076716E+0000
  3.723934E+0000  9.513448E-0001
  2.480194E+0000  1.198600E+0000
  6.973347E-0001 -1.868582E-0001
 -2.448954E-0001  4.098392E-0001
  1.826761E+0000 -3.935867E-0002
  1.204530E+0000  1.722361E-0001
 -9.697558E-0001  1.673589E+0000
 -1.716276E+0000 -1.311941E-0001
  1.602404E+0000 -1.707505E+0000
  7.198657E-0001 -6.846972E-0001
  1.477469E-0001 -2.496514E-0001
  3.224268E-0001 -1.853173E+0000
 -1.222800E-0001 -1.255884E+0000
 -1.163081E+0000 -1.267996E+0000
 -9.942707E-0001 -4.407937E-0001
  1.594318E-0001  1.218105E+0000
 -8.026032E-0001 -4.030327E-0001
 -2.746251E-0001 -8.570211E-0001
  3.060986E+0000  2.744728E+0000
  8.905857E-0001  7.557692E-0001
 -1.557944E+0000  7.686427E-0001
 -3.258477E-0001  3.109785E-0001
 -8.391516E-0001  2.006397E+0000
  2.619727E-0001  2.474566E+0000
 -4.480331E-0001  1.112280E+0000
 -2.196318E+0000  9.479111E-0001
 -3.331219E-0001  7.956094E-0001
 -7.516267E-0001  2.629342E-0001
  2.962802E-0002 -2.045693E+0000
  2.390471E-0001 -3.179027E+0000
  2.035517E+0000 -6.508766E-0001
 -9.926597E-0001 -1.119463E+0000
  5.148047E-0002 -1.685542E+0000
  3.283100E-0001 -1.109576E+0000
  7.893669E-0001 -7.701787E-0001
 -7.675353E-0002  5.012793E-0002
 -1.009766E+0000  8.869091E-0001
  5.272192E-0001 -1.761346E+0000
  1.577937E+0000 -1.533596E+0000
  4.973823E-0001  1.858541E-0001
 -9.151760E-0002  4.395987E-0001
  8.994506E-0001  1.004359E-0001
 -1.231480E+0000  1.092924E+0000
 -6.543440E-0001  2.534807E-0001
  1.463590E+0000  1.529840E-0001
  2.426597E+0000  1.103143E+0000
 -2.054436E+0000  1.561275E+0000
 -3.014737E+0000  1.862012E+0000
  1.427089E+0000  5.826447E-0001
  1.796596E+0000  5.415601E-0001
  1.536761E+0000  2.709611E+0000
 -1.570568E+0000  1.522251E+0000
 -2.956863E+0000 -4.045111E-0001
 -8.626561E-0002 -1.753628E+0000
 -2.355222E-0002 -7.339198E-0001
  1.114499E+0000  1.466668E+0000
 -2.619940E+0000  4.347600E+0000
 -2.097383E+0000  8.744934E-0001
  1.537143E+0000 -1.437519E-0001
  1.826316E+0000 -2.208499E-0001
 -1.397083E+0000 -8.649137E-0001
 -1.706731E+0000 -2.952766E+0000
 -2.741427E+0000 -3.008796E+0000
  2.377780E+0000 -2.751323E-0001
  3.888310E-0001  2.876795E-0002
  1.861993E-0001  1.251136E-0001
 -1.623080E-0003 -1.070594E+0000
 -1.181313E+0000 -1.266398E+0000
  2.000689E-0001 -1.375506E+0000
  7.040335E-0001  1.289627E+0000
 -1.846699E+0000 -3.476544E-0002
 -1.980126E+0000  8.918968E-0001
  1.468786E+0000 -6.683511E-0002
  4.840053E+0000 -7.279617E-0001
  9.477428E-0001  1.763880E-0001
 -2.860384E+0000 -3.067105E-0001
 -6.486073E-0001 -9.044225E-0001
  2.781301E-0001  1.174146E-0001
  1.732293E+0000  5.085037E-0001
 -6.027029E-0001 -2.522709E-0001
  6.531283E-0001 -8.395777E-0001
 -6.079376E-0001 -1.270087E+0000
  1.224917E+0000 -7.995558E-0001
 -6.717019E-0001 -6.989946E-0002
  7.897704E-0002  1.795547E+0000
 -1.583262E+0000  9.263443E-0001
 -6.208732E-0001 -3.924776E-0001
  5.725249E-0002 -5.677483E-0001
  1.145474E+0000  7.049412E-0002
 -1.004051E+0000 -4.353111E-0001
 -2.041344E+0000 -4.280801E-0001
  1.887347E-0001 -3.906427E-0001
  1.918655E+0000  1.505183E+0000
 -7.923285E-0002  1.719845E+0000
  1.274059E+0000  1.378169E+0000
  3.036129E-0001  1.012185E+0000
 -2.929461E-0001  1.892530E-0001
  1.262115E+0000  2.017049E-0001
 -1.502687E+0000  5.761990E-0001
 -3.293122E+0000 -1.036908E+0000
 -8.141940E-0002 -1.486689E+0000
  1.048374E+0000 -2.765460E-0001
 -4.521391E-0001  2.431189E+0000
 -3.200156E+0000  1.485730E+0000
 -4.317820E+0000  1.363788E+0000
  1.760389E+0000 -7.414462E-0001
  4.254029E+0000  2.482810E+0000
 -4.111239E-0001  3.585312E+0000
 -2.572616E+0000  8.737028E-0001
 -2.272989E-0002 -7.273314E-0001
  1.881882E+0000  1.234893E-0002
  2.360756E-0001  2.245006E+0000
 -1.916175E+0000  5.711686E-0001
 -1.736745E+0000  3.657487E-0001
  1.405626E+0000  8.435783E-0001
  2.590385E+0000 -1.454223E+0000
  2.346575E+0000  1.200288E-0001
 -2.142493E+0000 -4.493938E-0001
 -5.740906E-0001 -1.593712E-0001
  4.844526E-0001 -1.980339E+0000
  2.034706E+0000 -2.191769E-0001
  6.594222E-0001  2.719772E-0001
 -9.976698E-0002 -1.726957E+0000
  1.424275E-0001 -2.586694E+0000
  2.819334E-0001 -1.425164E+0000
  1.212912E+0000 -1.033967E+0000
  1.001367E+0000 -2.013693E+0000
 -3.045892E+0000 -1.783015E+0000
 -1.729618E+0000 -1.468948E+0000
 -8.452112E-0001 -1.830779E+0000
 -1.063980E+0000 -6.600198E-0001
  4.083479E-0001  1.303734E-0001
  1.639988E+0000 -7.198743E-0002
  2.911885E-0001 -4.398652E-0001
  5.309203E-0001 -1.416428E-0001
  1.980924E+0000  6.776672E-0001
  3.110832E+0000  2.110608E-0001
  6.281056E-0002  1.061219E+0000
 -2.682655E+0000 -4.927911E-0002
  6.125714E-0001 -1.353948E+0000
  1.974200E-0001 -1.834212E+0000
  1.273599E-0001 -1.523781E+0000
  4.956484E-0001  5.560908E-0002
  2.161638E-0001  1.385693E+0000
  4.898627E-0001  2.933666E-0001
  1.055115E+0000  7.713043E-0001
  2.202493E+0000  6.626163E-0001
  9.394654E-0001  1.694263E+0000
 -4.408080E-0001  1.925961E+0000
 -4.602591E-0001  1.944755E+0000
  8.729462E-0001  2.229928E+0000
  1.474879E+0000  6.576602E-0001
 -3.923397E-0001  1.258801E+0000
 -1.822613E+0000  6.169647E-0001
 -8.327656E-0001 -5.995187E-0001
  1.721704E+0000  6.792010E-0001
 -2.414345E+0000  1.215459E+0000
 -2.891634E+0000  5.366299E-0001
 -5.875306E-0001 -2.051958E+0000
  2.090956E+0000 -7.432945E-0001
  1.568949E+0000  4.130894E-0001
  1.821720E-0001  2.293689E+0000
 -7.620350E-0001  6.458909E-0001
 -5.615017E-0001  7.665048E-0001
 -2.266340E+0000 -1.039962E-0001
 -1.484446E+0000 -1.991797E+0000
  8.799653E-0001 -1.543865E+0000
  5.846660E-0001  2.040339E-0001
 -9.097508E-0001 -3.202769E-0001
  9.952718E-0001 -3.236495E-0001
  1.332166E-0001 -1.860205E+0000
 -1.800241E-0002 -7.305681E-0001
  3.536119E-0001 -1.615109E+0000
 -1.311442E+0000 -7.975525E-0001
 -1.811419E+0000 -1.394640E+0000
 -3.959620E-0001 -2.018815E+0000
  1.800594E+0000 -5.597500E-0001
  2.332280E-0001  5.628278E-0001
 -9.416826E-0001 -1.084525E-0001
 -2.537421E-0001 -1.115456E+0000
 -3.666958E-0001  2.667481E-0001
 -1.746904E+0000  4.279770E-0002
 -2.045171E+0000 -1.979421E+0000
  5.437007E-0001 -2.715316E+0000
  2.611730E+0000  6.434059E-0001
  7.781083E-0001  1.026239E+0000
 -1.307366E-0001 -5.895134E-0001
 -1.126557E+0000 -1.446250E+0000
 -3.122914E-0001  1.934047E-0001
 -2.511535E+0000  1.597657E-0001
 -1.353369E-0002  1.671669E-0001
  9.767910E-0001  1.662757E+0000
  1.435763E-0002  2.448969E+0000
 -1.261806E+0000 -5.244994E-0001
  2.670490E-0001  1.450200E+0000
 -1.534255E+0000  7.212352E-0003
  2.683824E-0001  1.442450E+0000
 -2.534859E-0001  1.628772E+0000
  6.363892E-0001  2.352599E+0000
 -1.324631E+0000 -1.675282E-0001
 -6.699426E-0001  2.066004E+0000
  1.465200E+0000  1.945756E+0000
  6.673976E-0001  4.277166E-0001
  1.716390E+0000 -2.073558E+0000
  5.977151E-0001 -1.047597E+0000
 -1.568775E+0000  8.802928E-0001
  3.786572E-0001  8.829114E-0001
 -2.370523E-0001  1.491613E-0001
 -1.962222E-0001  1.905266E+0000
  6.932011E-0001  8.098276E-0001
 -8.489557E-0001 -2.743790E-0001
 -1.724862E+0000 -1.677085E+0000
 -2.124559E+0000 -2.795941E+0000
  5.933732E-0001 -1.192034E+0000
  2.738178E-0001 -1.148070E+0000
 -3.858224E-0001  3.189281E-0001
  3.888633E-0001 -1.364271E+0000
 -1.770057E-0001  3.296055E-0001
 -1.754713E+0000  1.758461E+0000
 -2.547227E+0000  8.055474E-0001
 -1.019461E+0000  1.049401E+0000
  1.850904E-0001  1.221750E+0000
  9.086771E-0001  3.380434E+0000
  2.539793E-0001  2.051215E+0000
  1.118528E+0000  1.094955E+0000
  2.091545E+0000  1.373750E+0000
  5.667733E-0001  7.597108E-0001
  2.355640E-0001  5.564401E-0001
 -7.980210E-0001  9.894312E-0001
 -1.063757E+0000  1.361130E+0000
 -1.459875E+0000  4.221680E-0001
  7.033329E-0001  8.025501E-0001
  1.290891E+0000  4.521768E-0001
  1.769571E+0000  9.818871E-0001
 -7.669439E-0001  1.819995E+0000
 -2.339859E+0000  9.515470E-0001
 -4.554043E-0001  1.915932E-0001
  1.827078E+0000  1.592189E+0000
  2.170580E+0000  9.652764E-0001
  6.283495E-0002  1.905297E+0000
  1.339491E+0000  1.271176E+0000
 -5.014755E-0002  8.347094E-0001
 -1.312666E+0000 -2.104213E-0001
 -2.043067E+0000  1.635292E+0000
 -2.303415E+0000  6.080336E-0001
 -1.732388E+0000  1.259141E-0003
  1.553725E+0000  6.280450E-0001
  1.432484E+0000  3.956835E-0001
 -1.021692E+0000 -1.356072E+0000
  4.811419E-0002 -7.881191E-0001
 -6.906252E-0001  9.494679E-0001
 -2.778174E+0000  1.981260E+0000
 -3.115825E+0000 -3.021244E-0001
  8.939290E-0001 -2.074568E+0000
  3.616981E+0000 -7.047192E-0002
  9.524852E-0001  6.400923E-0001
 -3.220722E-0002  1.549577E-0001
  1.037878E+0000 -9.461855E-0001
  1.569793E+0000 -1.537920E+0000
 -5.051899E-0001  6.350391E-0001
 -2.514667E+0000 -8.728643E-0001
 -2.712114E+0000 -1.153759E+0000
  1.015261E+0000 -1.277178E+0000
  1.413346E+0000 -7.531285E-0002
 -1.495406E+0000  2.023315E-0001
 -1.450057E+0000 -1.207629E+0000
 -7.932387E-0001 -9.077679E-0001
 -5.575918E-0001  4.554688E-0001
  1.432049E+0000  7.171000E-0001
  1.685405E+0000  1.648464E+0000
 -3.006702E+0000  3.184600E-0001
 -1.445345E+0000  1.091190E+0000
 -3.784048E-0001  9.290199E-0001
  6.662319E-0001  1.610744E+0000
  8.532421E-0002  7.266968E-0001
  6.278467E-0001 -9.581297E-0001
 -2.887925E-0002 -1.280606E+0000
  2.218450E-0001 -1.555677E-0001
 -6.344095E-0001 -4.116398E-0001
 -2.077689E-0001  1.538753E+0000
 -1.424305E+0000  2.415716E+0000
 -1.093977E+0000 -6.510640E-0002
 -3.196927E-0001  9.428771E-0001
  1.278340E+0000  2.355663E+0000
  2.049164E-0001  8.380728E-0002
 -1.753049E+0000 -4.212151E-0001
  7.439097E-0001 -8.783488E-0001
 -2.346223E-0001  2.126453E-0001
 -2.488768E+0000 -2.119853E-0001
 -1.065539E-0001  3.787005E-0001
  8.544698E-0001  4.908213E-0001
  6.388949E-0001  3.629073E-0001
 -5.781147E-0001  1.289926E+0000
  9.532120E-0001 -1.227650E-0001
  9.031694E-0001  8.681752E-0001
 -7.248227E-0001  9.375734E-0001
 -4.278938E-0001  9.510057E-0002
 -1.248029E+0000  2.305274E-0001
 -2.585194E-0001  6.185688E-0001
 -6.218955E-0002 -1.714822E+0000
  1.556976E+0000 -5.281947E-0001
  5.781408E-0001  2.520379E-0001
 -2.819181E-0001 -1.350458E+0000
  5.410303E-0001 -8.338145E-0001
  1.132532E+0000 -5.104406E-0001
 -1.277529E+0000 -1.105748E+0000
 -3.089531E+0000  2.626423E-0001
 -2.537967E-0001  1.165551E-0001
  1.132277E+0000  9.715351E-0001
  8.835987E-0001  2.606229E+0000
  3.200403E-0001  9.203908E-0001
 -1.130462E+0000  9.386707E-0001
  6.356405E-0001  2.328917E+0000
  4.129321E-0001  1.388235E+0000
 -2.532937E+0000  4.872225E-0001
 -2.776250E+0000 -2.614414E+0000
  1.297461E+0000  3.206383E-0001
  9.342920E-0001  1.422468E+0000
 -1.475341E+0000  1.123905E+0000
  3.712484E-0002  1.132129E+0000
  9.105939E-0001  9.765373E-0001
  1.426726E+0000 -7.400505E-0001
  1.321442E+0000 -1.398999E+0000
  4.866489E-0001 -7.483525E-0001
 -2.043424E+0000 -2.411697E+0000
  2.044086E+0000 -1.042026E+0000
 -5.473095E-0001  2.596743E+0000
  1.639542E-0001  4.480049E-0001
 -2.286012E-0001 -7.715967E-0001
 -2.581866E-0001  5.885984E-0001
  7.689530E-0003  2.506335E+0000
 -8.765351E-0001  1.527282E+0000
  8.804766E-0002  1.539719E+0000
 -2.130368E-0001  6.482062E-0001
  9.811942E-0002 -2.513389E-0001
 -4.856648E-0001 -2.539924E-0001
 -2.230562E+0000 -5.338975E-0001
  8.392887E-0001 -1.385549E+0000
  2.041269E+0000 -1.300435E+0000
  2.172940E+0000  9.776969E-0001
 -7.858358E-0001 -7.472005E-0001
  4.154670E-0001 -2.492747E-0001
  9.321134E-0001 -4.156974E-0003
  7.906409E-0001 -2.630643E-0001
 -1.628033E+0000 -1.844591E-0001
 -6.992935E-0001 -2.127872E+0000
  2.883297E+0000 -1.083599E+0000
  3.483970E+0000  1.321104E+0000
 -2.533004E+0000 -1.173086E+0000
 -2.758484E+0000 -8.895375E-0001
  1.499976E+0000 -2.760548E-0001
  2.628910E+0000  3.663194E-0001
  2.922565E+0000  1.066327E+0000
 -5.718763E-0001  2.054961E+0000
 -6.110901E-0002 -8.038149E-0001
  2.195736E-0003 -1.391220E+0000
  3.132399E+0000 -1.065754E+0000
  1.639151E+0000  2.264886E-0001
  1.049197E-0001  7.352390E-0001
 -2.368306E+0000 -1.002448E+0000
 -6.198274E-0001  3.212926E-0001
  1.929308E-0001 -5.030444E-0001
 -6.412034E-0001  1.735708E+0000
 -4.798564E-0001  1.812902E+0000
 -8.527686E-0001  2.563156E+0000
 -1.114597E-0001 -1.477909E-0003
  1.286332E+0000 -1.132810E+0000
  1.734827E+0000 -8.491152E-0001
  1.881896E-0001 -8.713432E-0001
 -1.200418E+0000  1.289637E+0000
 -1.387001E+0000  4.507695E-0001
 -9.806828E-0001  8.565754E-0001
 -1.300154E+0000  5.100871E-0001
 -3.686840E-0001 -1.748705E+0000
  1.823315E+0000 -5.507677E-0002
 -2.001608E+0000  1.036900E+0000
 -4.779456E-0002 -1.174178E+0000
  9.487753E-0001 -2.224896E+0000
 -3.113644E-0002  3.022468E-0001
 -4.104779E-0001  2.320207E+0000
  7.684386E-0002  6.530983E-0001
  3.516811E-0001 -3.497110E-0002
 -4.526377E-0001 -1.849382E+0000
  1.352302E+0000 -1.334275E+0000
  1.754974E-0001  1.174325E+0000
 -1.704546E+0000  1.157116E+0000
 -2.454302E-0001 -2.531361E-0001
  5.775973E-0001 -1.516088E+0000
  2.624379E+0000 -1.869192E+0000
  9.463768E-0001  1.262020E-0001
 -3.997211E+0000 -1.576645E+0000
 -1.950433E+0000 -2.059372E+0000
  7.023761E-0001 -2.250666E+0000
  5.496469E-0001 -7.568553E-0001
  4.908026E-0001  7.670476E-0002
 -1.344252E+0000  7.076925E-0001
  6.069200E-0002 -1.269507E+0000
  2.879138E+0000  4.169543E-0001
  2.022010E+0000  3.617906E-0001
 -1.156842E+0000  4.144301E-0001
 -1.574656E+0000 -2.276696E+0000
  1.040309E+0000 -1.788982E+0000
  2.369361E+0000 -1.679996E+0000
  1.941561E+0000 -1.056194E+0000
 -7.632399E-0001 -5.108646E-0001
 -1.051530E+0000 -1.902371E+0000
  5.822464E-0001 -6.950405E-0001
 -4.929724E-0001  1.112576E+0000
 -5.787818E-0001  1.504517E-0001
  2.135719E+0000  1.203405E+0000
  9.956881E-0001  2.767338E+0000
 -1.112806E+0000  1.491690E+0000
  4.744467E-0001  1.069343E+0000
 -8.520608E-0002  9.852707E-0001
  5.093963E-0001  1.641255E-0001
  2.613162E-0001  3.420359E-0001
 -7.789962E-0001 -1.064035E+0000
  7.798828E-0001 -1.236975E+0000
 -1.489563E+0000 -5.503576E-0001
  2.638902E-0002  6.155105E-0003
  1.241463E+0000  8.674750E-0001
 -5.456396E-0002 -2.010309E+0000
 -2.037999E+0000 -1.912183E+0000
 -9.189733E-0001 -1.964277E-0001
 -2.350308E-0002 -3.468995E-0001
 -2.334713E+0000  1.989267E+0000
 -2.771714E+0000 -2.187404E-0001
 -2.070468E+0000 -1.713765E+0000
 -9.585478E-0002 -9.453843E-0001
  2.491557E+0000 -2.899169E-0001
  8.734088E-0001  2.782078E-0002
 -5.103008E-0001  1.753083E+0000
 -2.873325E+0000  4.981808E-0001
 -1.087960E+0000 -6.882449E-0001
  5.613286E-0001 -9.302027E-0001
  8.180388E-0001 -2.573486E-0001
 -2.298819E+0000 -1.206888E+0000
 -2.247482E+0000  1.556059E-0001
 -1.372475E+0000 -3.545052E-0001
  2.583932E-0001 -1.212002E+0000
  2.333414E+0000 -6.292584E-0001
 -3.098461E-0001 -2.711089E-0001
  1.284099E-0001 -1.141216E+0000
 -9.983738E-0001 -6.857854E-0001
 -4.068562E-0001 -2.004428E+0000
 -1.188410E+0000 -1.731157E+0000
 -3.406129E-0002 -4.481326E-0001
 -7.853628E-0001  6.919865E-0002
 -1.473968E+0000 -1.109404E+0000
 -3.219097E-0001 -7.016534E-0001
 -4.964217E-0001 -9.265643E-0001
  2.322549E-0001 -3.606113E-0001
 -1.098921E+0000 -1.988006E+0000
  3.896639E-0001 -2.163002E+0000
 -2.021482E+0000 -3.170616E-0002
  3.531291E-0001 -1.593087E-0001
  9.535744E-0001  7.257823E-0001
 -4.910360E-0002  8.662566E-0001
  1.151810E+0000 -9.038341E-0001
 -1.250131E+0000 -2.234402E+0000
 -9.671788E-0001 -1.359781E+0000
 -1.780059E+0000 -7.102866E-0001
  1.127961E+0000 -3.646690E-0001
  1.241088E+0000  1.724016E+0000
  1.466298E+0000 -2.321361E+0000
 -3.035117E-0001 -1.531605E+0000
 -1.520039E+0000 -1.806923E+0000
  1.866902E-0001 -2.102744E-0001
 -1.834946E-0001 -1.650590E-0001
  1.772280E+0000 -5.050417E-0001
  1.280757E+0000 -3.024623E-0001
 -1.598521E+0000 -1.056089E-0002
 -6.968644E-0002  3.357882E-0001
  2.738661E+0000  8.768356E-0001
 -2.224157E+0000 -1.127684E-0001
 -1.644232E+0000 -1.320005E+0000
  3.851254E-0001  3.481671E-0001
 -9.577774E-0002  1.565052E+0000
 -7.436278E-0001 -8.719148E-0001
  4.075395E-0001 -6.464609E-0001
  5.245775E-0001  1.615725E-0001
 -7.289209E-0001  1.990882E+0000
 -1.576200E+0000 -3.374070E-0001
 -3.349170E-0001 -8.503587E-0001
  1.192653E+0000 -1.506575E-0001
  1.636727E-0001 -3.882198E-0001
  1.281448E-0003  2.273788E-0001
 -1.154619E-0001  9.596854E-0001
 -7.021482E-0001 -9.574619E-0001
  3.515895E-0001 -1.367847E+0000
 -2.700009E-0001  9.964160E-0001
 -1.900034E+0000  1.097369E+0000
 -1.504059E+0000  4.717079E-0001
  1.134382E+0000  2.827871E-0001
  1.198779E-0001  1.631359E+0000
 -1.429177E+0000  1.334476E+0000
 -8.110307E-0003 -1.106423E+0000
 -3.154352E-0001 -7.439288E-0001
 -5.414402E-0001  5.876237E-0001
 -1.391363E+0000  1.130517E+0000
 -2.406204E+0000 -5.101922E-0001
  1.673697E+0000  7.129813E-0001
  2.403757E+0000  1.850777E+0000
  6.350963E-0001  6.200740E-0001
 -5.174495E-0001 -1.625037E+0000
  7.594149E-0001 -7.171616E-0001
 -2.276334E+0000  1.546993E+0000
 -1.086668E+0000  2.707823E-0001
  1.165898E+0000 -1.102919E+0000
 -2.051757E-0001 -7.570376E-0001
  8.873752E-0001 -6.388907E-0001
  9.166944E-0001  8.465891E-0001
  1.159391E+0000  1.778814E+0000
 -7.292015E-0001  3.198664E+0000
  6.234808E-0002  2.501241E+0000
  1.235667E+0000  1.856544E+0000
  7.465936E-0001  2.508580E+0000
  1.702829E+0000  7.238905E-0001
  1.113240E+0000 -9.342314E-0001
  9.209463E-0002 -1.599127E+0000
  7.529714E-0001 -2.769572E-0001
  5.936287E-0001  2.403322E-0001
 -4.641807E-0001  2.626900E-0001
 -4.193091E-0001  2.035705E+0000
 -1.133634E+0000  3.195351E-0001
  1.152293E+0000  2.719433E-0001
  1.342808E+0000  9.981086E-0001
 -6.784230E-0001  2.714940E+0000
 -2.677147E+0000  1.429850E-0001
  2.214408E+0000  1.832097E+0000
  2.407569E-0001  1.625835E+0000
 -1.299453E+0000  5.501974E-0001
 -1.103413E-0001  8.590515E-0001
 -1.527176E+0000 -4.106448E-0001
 -1.548605E+0000 -9.258323E-0001
 -1.682532E-0002 -2.099969E+0000
 -6.835625E-0001 -2.077898E+0000
 -2.217038E+0000 -4.461511E-0001
 -1.556678E+0000 -5.248293E-0001
 -2.203817E+0000 -1.559887E+0000
  1.387983E-0001  6.877179E-0001
  1.918038E-0001 -1.385129E+0000
 -2.702175E+0000 -1.142153E+0000
 -1.748865E+0000 -1.162995E+0000
  2.093046E-0001 -7.043776E-0001
  4.399471E-0001  1.250834E+0000
 -1.091852E+0000  2.433420E+0000
  1.022897E+0000  1.851232E+0000
  3.401450E+0000  4.762039E-0001
  2.554690E+0000  1.327213E-0002
 -5.094057E-0001  2.785865E+0000
 -2.593155E-0001  4.407975E-0002
  1.569335E+0000 -1.390265E+0000
  8.541247E-0001  2.218253E-0001
 -5.513260E-0001  6.821749E-0001
 -1.248628E+0000 -1.845184E+0000
 -1.459301E+0000 -9.615973E-0001
 -2.754613E+0000 -1.599381E+0000
  5.886209E-0001  4.191526E-0001
 -6.914143E-0001  2.018211E+0000
 -1.505409E+0000 -2.238426E+0000
  8.785229E-0001 -5.299715E-0001
 -7.954763E-0001 -3.028653E-0001
 -1.848827E+0000 -1.426430E-0003
  2.641121E-0001  2.222301E-0001
  1.882098E+0000  7.542595E-0001
 -1.808586E+0000  1.608680E-0001
 -1.877645E+0000  6.383628E-0001
 -8.782715E-0002  2.712757E+0000
  7.042598E-0001  1.821105E+0000
  9.071019E-0001  1.439157E+0000
 -6.137681E-0001  1.304617E+0000
 -3.090211E+0000  1.724617E-0001
 -5.478158E-0001 -1.374869E+0000
 -4.697107E-0001 -2.327285E-0001
 -1.148189E+0000  8.117050E-0001
  4.786298E-0002 -2.411551E-0001
  6.486292E-0001  3.122178E-0001
  1.380415E+0000 -6.207406E-0001
  3.358396E-0001  1.109439E+0000
 -2.572903E+0000  6.155212E-0001
 -2.005698E+0000  5.533971E-0001
  1.792950E+0000  6.539487E-0001
  2.714721E+0000 -3.224249E-0001
  3.270389E+0000  2.918413E-0002
 -1.767819E-0001 -2.500571E-0002
 -1.960761E-0001 -4.818518E-0001
 -1.142991E+0000  1.247545E+0000
 -3.527320E-0001  7.429939E-0001
  2.831949E+0000  1.234037E+0000
  2.006660E+0000  7.192784E-0001
 -7.100688E-0001  1.300312E+0000
 -7.276357E-0001  8.575755E-0001
  1.301536E+0000  7.343010E-0001
  1.317292E-0001  9.335678E-0001
 -1.688184E-0001  1.581214E+0000
 -1.019678E-0001  1.554392E+0000
  1.343745E+0000  9.404726E-0001
  2.161575E+0000 -4.360924E-0002
 -7.909968E-0001  9.612306E-0001
 -2.237397E+0000  8.774855E-0001
 -1.796619E+0000  2.894894E+0000
  1.263133E+0000  1.941872E+0000
  6.809812E-0001  2.341991E+0000
  5.391240E-0001  2.468173E+0000
 -1.305268E+0000  1.931446E+0000
 -9.953608E-0001 -1.562368E+0000
  5.817651E-0001 -2.669214E+0000
 -4.385856E-0001 -1.295460E+0000
 -2.217582E-0001 -1.038071E+0000
  1.363078E-0001 -1.441830E+0000
 -5.242691E-0001  3.916801E-0001
  2.097419E+0000 -7.695577E-0001
  3.221815E+0000 -4.028363E-0001
  4.273694E-0001 -2.533915E-0001
 -1.303697E+0000  2.013096E+0000
 -4.731270E-0001  1.981209E+0000
  1.894565E+0000 -8.502727E-0002
  1.705323E+0000  6.185478E-0001
 -3.130733E-0001  4.486119E+0000
 -1.748864E+0000  1.858635E+0000
 -3.157691E-0001 -5.018772E-0001
  1.832633E+0000  1.544635E-0001
  5.245824E-0001  4.531836E-0002
  4.088148E-0001  1.378936E-0002
 -1.556567E-0001 -1.825450E+0000
 -9.686466E-0001 -2.963521E+0000
  3.311694E+0000 -1.976709E+0000
  1.324476E+0000  1.268977E+0000
 -2.481018E+0000  8.327947E-0001
 -1.416502E+0000 -1.148991E+0000
  1.762156E+0000 -1.150285E+0000
  6.243778E-0001 -5.079360E-0001
  1.295580E+0000  1.951798E+0000
 -1.752231E+0000  1.361019E+0000
 -2.110235E+0000 -1.444809E+0000
  9.982826E-0001 -1.796575E+0000
  1.905053E+0000  1.990318E-0001
 -8.398512E-0001 -2.104582E+0000
 -1.434652E+0000 -2.264888E+0000
 -6.399130E-0001  2.428053E-0002
  1.052783E-0001 -7.227483E-0001
  3.693368E-0001  3.335998E-0001
  1.270948E+0000  1.239728E+0000
 -5.356925E-0001 -1.102257E+0000
 -5.201989E-0001 -2.050792E+0000
  6.967596E-0001 -4.731897E-0001
  2.464393E+0000 -3.965600E-0001
  1.957753E+0000  4.638148E-0001
 -2.709798E+0000 -7.759780E-0002
 -1.878454E+0000 -1.912861E+0000
 -3.238954E-0001  3.793931E-0001
  4.490280E-0001 -6.325303E-0001
  2.163066E-0001 -4.229598E-0001
 -1.734512E+0000  6.813630E-0001
 -3.677097E-0001  8.155101E-0001
 -3.064580E-0001  2.278397E+0000
 -8.143637E-0001  8.885334E-0001
  1.059669E-0001  1.340894E+0000
 -4.962342E-0001  1.984080E+0000
  1.490246E-0001 -2.807954E-0001
 -1.353125E+0000 -1.165160E+0000
  2.009058E+0000 -7.324340E-0002
  7.543104E-0001  3.095401E-0001
 -1.682223E-0001  8.340224E-0001
 -1.103670E+0000  7.171158E-0002
  1.154012E+0000 -1.435320E+0000
  1.246533E+0000 -7.548337E-0001
  1.398946E+0000 -8.059630E-0001
  8.843020E-0001 -4.939278E-0001
 -1.644246E+0000 -6.114379E-0001
 -1.059010E+0000 -1.289949E+0000
 -1.178945E-0001 -1.807396E-0001
  1.679527E+0000  1.197002E+0000
  1.003304E+0000  8.115968E-0001
 -1.984809E+0000  5.751669E-0001
  3.414650E-0001 -1.294449E+0000
  2.159454E+0000 -6.099432E-0001
 -2.153836E+0000 -1.163724E+0000
  7.202012E-0003 -2.410093E+0000
  1.241907E+0000 -1.950367E+0000
 -5.192275E-0001 -2.606111E+0000
  4.906624E-0001 -1.184488E+0000
  1.988045E-0001 -9.169381E-0001
 -3.770081E-0001 -1.855876E+0000
  2.968432E-0002 -1.479756E+0000
  1.466913E-0001 -2.205855E-0001
  2.387802E-0001 -1.649739E+0000
  3.302552E-0002 -3.567938E-0001
 -5.102032E-0001  4.981748E-0001
  5.393739E-0001 -4.929283E-0001
 -2.261202E-0001 -4.437710E-0002
 -1.414628E+0000  4.855135E-0001
 -1.947575E+0000  6.912413E-0002
  1.269942E-0001 -2.324922E+0000
  1.734235E+0000  9.667158E-0001
 -8.279585E-0001  3.011026E-0001
 -2.413239E+0000 -1.620247E+0000
 -1.374982E+0000 -6.210455E-0001
  1.225320E+0000  1.328579E+0000
  1.459778E+0000  7.124509E-0001
 -1.467545E+0000 -1.760915E+0000
 -8.485117E-0001 -1.394833E+0000
  1.270951E+0000 -1.076084E+0000
 -1.913006E-0001 -1.962420E+0000
 -2.829064E-0002 -4.874094E-0001
  1.641452E+0000 -7.138613E-0001
 -4.577710E-0001  7.204154E-0002
 -2.488609E+0000 -1.084103E+0000
  2.707749E-0001  4.946084E-0002
  1.331761E+0000  5.810927E-0001
 -1.327214E+0000  5.248963E-0001
 -1.186753E+0000  2.336050E-0001
 -4.498055E-0001 -8.767678E-0001
  3.149662E-0002 -1.478756E+0000
  6.748362E-0001 -5.216503E-0001
 -6.048512E-0001  9.220224E-0001
  3.058302E-0001 -2.914158E-0001
  1.719826E+0000 -2.506650E-0001
  1.142743E+0000  1.991013E+0000
  7.701689E-0001 -3.509931E-0001
  1.707458E+0000 -2.188672E-0001
 -1.546012E+0000 -5.206827E-0001
 -8.995182E-0001  4.576626E-0002
  1.054236E+0000  5.118538E-0001
  1.199420E+0000  1.247522E-0001
  4.015112E-0001 -7.011713E-0001
 -1.842973E+0000 -1.273126E-0001
 -1.900087E-0001 -6.139277E-0001
 -8.985925E-0001 -1.465106E+0000
  2.575538E+0000 -8.335648E-0001
  6.741748E-0001 -1.000401E+0000
 -7.472987E-0001 -1.311214E+0000
 -1.349074E+0000 -2.142107E+0000
  5.305749E-0001 -8.251986E-0001
  2.013130E+0000  8.891680E-0001
 -2.379921E-0001  1.010287E+0000
 -1.392162E+0000  5.885372E-0001
 -1.085354E+0000  1.261791E+0000
 -9.042890E-0001  1.107993E+0000
 -1.309636E-0001  1.033519E+0000
 -1.978079E-0001  6.069704E-0001
 -7.605010E-0002  2.101123E-0001
  1.179077E+0000 -5.424695E-0002
  1.364457E+0000 -1.346020E+0000
 -5.967884E-0001 -9.408323E-0001
 -1.831022E+0000 -1.149104E+0000
 -2.686266E-0001 -2.906759E-0001
  1.474088E+0000  1.235248E+0000
  6.396827E-0003 -1.462224E+0000
 -1.221825E+0000 -1.619623E+0000
 -1.970944E+0000 -8.182524E-0001
  1.820093E+0000  5.230091E-0001
  4.589301E-0001  2.643644E+0000
  1.304682E+0000  1.678889E+0000
  2.476121E+0000  2.058371E+0000
  5.304690E-0001  1.296310E+0000
 -2.786610E+0000  1.556691E+0000
 -1.397500E+0000  5.711178E-0001
  1.105735E+0000  2.100265E-0001
  5.542008E-0001  7.251401E-0001
 -6.714075E-0001 -1.581417E+0000
  1.035817E+0000 -1.199201E+0000
  1.131959E+0000  7.174388E-0001
 -1.757607E+0000 -1.340539E+0000
  2.238866E+0000 -4.896818E-0001
  2.291423E+0000 -7.900615E-0001
  2.553555E-0001 -8.534713E-0001
  5.929224E-0001 -9.571859E-0001
 -2.394606E-0001 -3.556801E-0001
 -1.062208E+0000 -1.166401E-0001
 -1.067669E+0000 -1.577035E+0000
 -9.613971E-0001 -9.015897E-0001
 -4.359936E-0002 -8.257609E-0001
 -1.289239E+0000 -1.402977E+0000
  1.370445E+0000 -2.289762E+0000
  1.981727E+0000 -2.563572E-0001
 -4.206386E-0001  1.364592E-0001
 -5.801253E-0002  6.018477E-0001
 -1.473891E-0001  1.740077E+0000
 -1.149107E+0000  1.325573E+0000
 -6.138278E-0001  1.813332E+0000
  1.110998E+0000  4.919407E-0001
  2.870379E+0000  2.376623E+0000
  9.716076E-0001  3.515772E-0001
  7.169372E-0001  4.052793E-0001
 -6.791281E-0002 -3.987977E-0001
  2.127348E+0000 -1.247472E+0000
  2.402147E-0001  6.428365E-0003
 -1.544642E+0000 -1.444965E+0000
 -2.387805E-0001 -2.140263E+0000
  5.785594E-0001 -1.275337E+0000
  6.513977E-0001 -2.876879E-0002
  3.408303E-0001 -2.844259E-0001
 -7.490613E-0001  1.087615E-0001
  3.613102E-0002 -1.003535E+0000
  2.637669E-0001 -1.863139E+0000
 -6.075639E-0001  3.393993E-0001
 -8.622960E-0001  1.568876E-0001
 -9.804690E-0001  6.140938E-0001
  1.185589E+0000  1.622591E+0000
 -1.414398E+0000  1.277962E+0000
 -5.791591E-0001 -2.743353E-0001
  2.837026E+0000 -1.289080E+0000
  3.856796E-0001 -7.131234E-0001
 -1.529194E+0000  5.774775E-0002
 -5.478038E-0002 -1.146689E-0002
  3.679823E-0001  6.155828E-0002
  6.129941E-0001 -4.776504E-0002
 -1.168966E+0000 -1.037667E+0000
 -5.746755E-0001 -1.670566E+0000
  1.224864E+0000 -1.307073E+0000
  5.275322E-0001  1.284562E+0000
 -1.913594E+0000  1.278166E+0000
 -1.837606E+0000  9.641382E-0001
 -2.280002E+0000 -9.160883E-0001
 -2.313084E-0001  9.487378E-0001
 -4.506149E-0001  6.691726E-0001
  1.058347E+0000  1.218882E+0000
  9.268937E-0001  7.768359E-0001
 -5.563715E-0001  9.235876E-0001
  1.101631E+0000  3.813541E-0001
  2.112865E+0000 -4.465265E-0002
  9.504630E-0001  3.052556E+0000
  1.134004E-0001 -5.187724E-0002
  1.385358E+0000 -3.829297E-0001
 -6.251969E-0001 -2.397248E-0001
 -1.873374E-0002 -2.056282E+0000
  3.760796E-0001 -9.718047E-0002
  1.328307E+0000 -1.449133E+0000
 -1.816581E+0000  2.571841E+0000
 -2.667508E+0000 -8.555806E-0003
  4.785602E-0001 -3.511767E-0001
  2.201993E+0000  1.578158E+0000
  2.419740E-0001 -1.475038E+0000
  1.530000E-0001 -1.628559E+0000
  5.926757E-0001 -1.185610E+0000
 -5.477107E-0001  9.310729E-0001
  1.447060E+0000 -6.309548E-0001
 -1.935839E-0001  1.102179E+0000
 -2.916580E-0001 -3.547717E-0001
  1.271424E-0001 -1.428667E+0000
  5.384243E-0001 -1.887211E-0001
  1.648427E-0001  2.841466E-0001
 -3.639525E-0001  2.202826E-0002
 -1.319608E+0000  2.249343E+0000
 -8.581031E-0001  3.812886E-0001
 -2.410618E-0001  4.330552E-0001
  5.553448E-0001  1.526741E+0000
 -7.810534E-0001  5.318917E-0001
 -1.334970E+0000  1.788095E+0000
  9.909108E-0001  1.821362E+0000
  9.783413E-0001  3.466813E+0000
  9.383655E-0001  3.143060E+0000
 -4.449759E-0001 -1.596830E+0000
  1.928133E+0000 -1.676460E+0000
  2.377750E+0000  1.492808E+0000
  5.153699E-0001  4.215404E-0001
  3.376372E-0001 -1.856515E+0000
  1.576157E+0000 -1.818108E+0000
  1.271954E+0000 -1.176167E+0000
 -2.227796E-0001 -1.103458E+0000
  5.452814E-0001 -1.505460E+0000
 -1.355312E+0000 -2.159811E+0000
  8.158641E-0001  1.092774E+0000
  1.264445E+0000  8.029718E-0001
 -1.229069E+0000 -4.305890E-0002
 -1.584143E+0000 -1.195509E+0000
 -6.617300E-0002 -1.095357E+0000
  7.741287E-0001 -1.453110E-0001
 -8.450416E-0001  1.665560E+0000
 -9.344942E-0001 -8.823575E-0002
 -5.473105E-0001  1.063079E+0000
  1.339470E+0000  2.433449E-0001
  1.316578E+0000 -5.964729E-0001
 -3.145665E-0001 -1.983066E+0000
 -1.333220E+0000 -5.397191E-0001
 -1.932152E+0000 -5.192187E-0001
 -1.106420E+0000  9.441670E-0001
  1.662594E+0000 -1.902338E-0001
  3.252753E+0000  1.323298E+0000
 -3.550907E+0000  1.783712E+0000
 -3.220111E+0000  9.499401E-0001
 -7.114499E-0001  6.683090E-0001
  1.807160E+0000  2.043652E+0000
 -1.763393E-0001  1.952577E+0000
  1.622069E+0000  1.332832E-0001
  3.101827E-0001 -5.041166E-0001
  9.317195E-0001 -7.739126E-0001
 -1.111902E-0001 -1.017859E+0000
 -2.676063E+0000 -1.582083E-0001
  7.219310E-0002  5.008672E-0001
  2.040645E-0001  1.701542E-0001
 -3.632182E-0001  8.900307E-0001
  6.632605E-0002 -9.132345E-0001
  1.075257E-0001 -1.497530E+0000
 -8.351292E-0001 -1.090175E+0000
  5.816424E-0001  9.530998E-0002
 -8.037591E-0001 -8.925690E-0001
  2.554426E-0001 -3.027273E-0001
 -1.070364E+0000  1.754729E-0001
 -1.186069E+0000 -1.311804E+0000
  1.157580E+0000  3.584559E-0001
  8.891839E-0001  1.928540E+0000
 -1.028157E-0001  1.578816E+0000
  1.341895E+0000 -1.898359E+0000
  1.008232E+0000 -1.730974E+0000
  1.903699E-0001  1.605646E-0002
  2.754186E-0001 -9.740516E-0001
  3.393863E-0001 -6.484391E-0001
  2.148908E+0000  1.423835E+0000
 -1.074917E+0000  1.867723E+0000
 -9.892892E-0001  1.668174E+0000
 -4.446014E-0001  1.915412E-0001
  2.277026E+0000  1.744440E+0000
  2.158217E+0000  2.657872E+0000
 -6.611501E-0001  2.432903E+0000
 -1.313762E+0000  1.195061E+0000
 -1.151937E+0000  9.770703E-0001
 -1.537474E+0000 -1.907706E-0001
 -7.040985E-0001  4.025896E-0001
  6.818449E-0001 -3.591816E-0001
  1.101067E+0000 -9.495525E-0001
  1.311276E+0000 -1.635150E+0000
  6.186149E-0001 -2.647651E-0001
 -1.831218E+0000 -3.596643E-0001
 -8.495436E-0001 -1.616315E+0000
  3.720789E+0000 -2.606614E+0000
  2.853453E+0000  5.650706E-0001
  1.121592E+0000 -2.584277E-0001
 -1.562677E+0000 -6.406637E-0001
 -4.960555E-0001  1.661196E-0001
 -1.007024E+0000 -7.944625E-0001
 -1.284392E+0000 -1.599719E+0000
  1.009453E+0000 -8.382951E-0001
  2.945669E+0000  5.205076E-0001
  2.582378E-0001 -4.717473E-0001
 -2.764047E+0000 -1.274571E-0001
 -1.035419E+0000  5.351550E-0001
  1.070796E+0000 -1.097462E+0000
  2.206052E+0000  1.791480E+0000
  3.989125E-0001  2.326845E+0000
 -1.670547E-0002  2.466089E+0000
  3.289173E-0002  1.349170E+0000
  1.143541E+0000 -9.433623E-0001
 -1.096749E+0000  9.645436E-0001
 -9.466403E-0001 -7.670687E-0001
 -1.089325E+0000 -1.471103E+0000
 -4.832145E-0001 -1.164893E+0000
  6.995046E-0003 -4.921485E-0001
  7.772025E-0002 -5.874609E-0001
  1.190941E+0000  1.609687E+0000
 -3.194002E-0001  1.794238E-0001
  5.832708E-0001  1.584626E+0000
 -1.253608E-0002  1.445724E+0000
  1.953681E-0001  6.264501E-0001
  6.370617E-0001  1.400330E+0000
  7.378393E-0001  1.663806E+0000
  2.833782E-0001  2.409610E+0000
 -5.431460E-0001  9.914061E-0001
 -1.896604E+0000 -1.527548E-0001
  1.635839E-0001  1.180292E-0002
  1.758323E+0000  2.162095E+0000
 -1.314077E+0000  1.084869E+0000
 -1.582515E+0000  1.156522E+0000
 -1.531855E+0000  1.879727E-0001
 -1.718422E+0000 -5.669593E-0001
  6.071434E-0002  2.610860E-0001
 -3.691096E-0001  9.569798E-0001
  2.049053E-0001  1.461379E+0000
 -2.452622E-0001  1.169343E+0000
 -9.655673E-0001 -8.856941E-0001
  2.430182E+0000  5.385729E-0001
 -2.256346E-0001  5.098946E-0001
 -1.547013E+0000 -3.983378E-0002
  4.492877E-0001 -1.195027E+0000
  1.024472E+0000 -2.083776E+0000
 -5.878956E-0002 -3.839642E+0000
 -1.477963E+0000 -2.181367E+0000
  6.536752E-0001 -2.650538E-0001
  1.571986E+0000  1.303628E+0000
  3.772117E-0002  2.024557E+0000
  7.043152E-0001  5.179056E-0001
  7.530314E-0001  1.928488E+0000
 -5.942432E-0001  1.345155E+0000
  3.293002E-0001  2.097917E+0000
  1.483480E+0000  2.212126E+0000
  4.089738E-0001  1.936584E-0001
  1.136750E+0000  5.296709E-0001
  2.642246E+0000 -1.450823E+0000
  1.677030E+0000 -7.606984E-0001
 -2.527117E+0000 -1.292823E+0000
 -2.632036E+0000 -2.642368E+0000
 -1.539474E+0000 -8.104130E-0001
 -1.387606E+0000  3.121574E-0001
  1.548917E-0001 -1.947422E+0000
  3.126101E+0000 -1.513952E+0000
  3.841470E+0000  1.800382E-0001
  1.414915E+0000  1.298033E+0000
 -1.506626E+0000  1.411575E+0000
 -5.976489E-0001  1.488906E+0000
  1.645384E+0000  8.777952E-0001
 -6.578464E-0002  2.387579E+0000
 -1.939143E-0001 -3.692583E-0001
 -2.409522E-0001 -1.003143E+0000
  6.169173E-0001 -6.568139E-0002
 -6.216776E-0001 -1.586868E+0000
 -7.221311E-0001 -6.132258E-0001
 -8.462693E-0001 -6.004141E-0002
 -1.152815E+0000  3.176795E-0003
  2.073093E-0001  1.735395E-0001
 -5.461767E-0001 -2.091543E+0000
 -2.133773E+0000 -3.695535E-0001
 -1.390017E+0000 -1.529873E+0000
  8.629805E-0001 -5.848059E-0001
  1.495870E+0000  2.379579E+0000
 -1.602490E+0000  1.682144E+0000
 -1.932391E+0000 -1.128093E+0000
 -8.022888E-0001 -1.313642E+0000
  1.526603E+0000 -2.431943E+0000
  3.927682E+0000 -1.392214E+0000
  2.719002E+0000  7.713660E-0001
 -1.217795E-0001  1.870433E-0001
  1.769684E-0001 -1.436564E+0000
  1.173090E+0000  5.072504E-0001
 -4.386639E-0001  1.916938E+0000
 -1.459881E+0000 -1.228606E+0000
 -3.404211E-0001 -9.110595E-0001
  8.990501E-0001  1.292325E+0000
 -1.174343E+0000  1.838909E+0000
 -2.755163E+0000 -1.250953E+0000
 -1.550702E+0000 -1.116704E+0000
 -1.084264E-0001  9.107029E-0001
 -1.269304E-0001 -8.664068E-0001
  6.232007E-0001 -5.847224E-0001
 -3.173704E+0000 -2.869345E-0001
 -3.998671E-0001  5.787815E-0001
  1.403459E+0000  1.186208E+0000
  1.253249E+0000  6.348273E-0001
  2.343522E+0000  2.549167E-0001
 -9.989216E-0001 -8.867112E-0001
 -2.235534E+0000 -1.398306E+0000
  1.682113E+0000 -2.854028E+0000
  3.441391E+0000 -1.737249E+0000
  1.560480E+0000 -6.313447E-0001
 -2.869888E+0000 -1.172327E+0000
 -2.970271E-0001 -6.560890E-0001
  9.875072E-0001 -2.286126E-0001
  2.539219E+0000  2.347744E+0000
  9.155254E-0001  2.478149E+0000
 -1.901335E+0000  1.681258E+0000
 -3.299450E+0000 -6.934364E-0001
  1.126657E+0000 -2.900199E-0001
  3.532658E+0000  2.031860E+0000
  1.959792E+0000  2.669113E-0001
 -1.892353E+0000  1.160371E+0000
 -1.072369E-0001  7.753448E-0001
  1.548182E-0001 -4.520111E-0001
  1.265189E+0000 -9.060410E-0001
 -6.372133E-0001  6.424998E-0001
  1.397772E-0001 -8.795325E-0001
  2.355045E+0000  4.800574E-0001
  1.443993E-0001 -1.751135E+0000
  2.305801E+0000 -1.376411E+0000
  1.781845E+0000 -8.306214E-0001
 -1.965435E+0000 -2.022841E+0000
 -4.239260E-0001 -1.271105E+0000
  8.141604E-0001 -1.007608E+0000
 -1.179485E-0002  1.398882E+0000
 -2.491781E+0000  1.167936E+0000
  2.631329E-0001  1.031791E+0000
  2.131201E+0000  1.023235E+0000
  1.497849E+0000  1.952609E+0000
 -6.270350E-0001  1.411321E-0001
 -8.671502E-0001  5.767311E-0001
  1.629334E+0000 -5.284098E-0001
  6.476347E-0001  9.522682E-0001
 -2.889199E-0001  1.367026E+0000
  1.358299E+0000  1.045761E+0000
  3.661870E-0001  6.641789E-0001
  3.094454E-0002  7.160363E-0001
 -5.542784E-0001  7.413413E-0001
 -1.355364E+0000  1.413114E+0000
 -8.345168E-0001  1.504239E+0000
  2.426884E+0000  5.007839E-0001
 -9.839082E-0002  1.831879E+0000
 -2.708272E+0000  1.717781E+0000
 -3.588436E+0000 -1.172967E-0001
  1.100549E+0000 -3.646340E+0000
  2.898339E+0000 -1.344765E+0000
  7.438891E-0001  1.686378E+0000
 -5.088935E-0001 -6.616218E-0001
 -5.897017E-0002 -3.732639E-0001
  8.204431E-0002 -2.396729E+0000
  3.382353E+0000 -7.803806E-0001
 -5.431979E-0001 -4.093401E-0001
 -2.378758E+0000  5.211685E-0001
 -6.832330E-0001 -1.519841E-0001
  1.597361E+0000  1.769214E+0000
  6.170925E-0001  2.797317E+0000
 -2.396889E+0000  8.932355E-0001
  1.400040E-0003 -4.915120E-0001
  7.754803E-0001 -3.085654E-0001
  1.194446E+0000 -2.055278E+0000
  1.691753E-0001 -8.923152E-0001
  1.213504E+0000 -1.081013E+0000
  4.073077E-0001 -9.011745E-0001
 -1.200126E+0000 -2.801913E-0001
  4.991659E-0001 -8.840460E-0001
  2.714195E+0000 -7.778366E-0002
  3.158886E+0000  8.152007E-0001
 -1.722572E+0000  8.738344E-0001
 -1.365221E+0000 -4.919819E-0001
  1.838345E-0001 -6.793638E-0001
  1.661708E+0000  1.232093E+0000
 -2.680084E-0001  8.383772E-0002
 -8.730183E-0001 -1.311211E+0000
 -1.609310E+0000 -1.989605E+0000
 -2.809527E+0000 -3.724471E-0001
  1.009946E+0000 -1.623662E+0000
  2.079966E+0000  1.024454E+0000
 -6.256133E-0001  1.160451E-0001
 -1.018451E-0001 -2.529978E-0002
  1.210413E+0000 -8.142800E-0001
  4.937764E-0002 -1.050219E+0000
  2.875656E-0001  3.862837E-0001
  1.544097E+0000 -1.370899E+0000
  5.080066E-0001 -1.605982E-0001
 -3.959191E-0001  2.453315E-0001
 -2.655076E-0001  8.708799E-0002
  8.180243E-0001 -3.838093E-0001
  2.316665E+0000 -6.000110E-0001
  1.552938E+0000  1.818662E+0000
 -1.303209E+0000  2.131883E+0000
 -2.916233E+0000  5.023492E-0001
 -5.060583E-0001 -6.402382E-0001
  2.408141E+0000  1.105892E-0001
  5.705483E-0001 -7.052040E-0001
 -9.235304E-0001 -1.462959E+0000
 -1.224835E+0000 -8.483917E-0001
  8.126050E-0001 -1.611814E+0000
  1.720050E-0001 -2.194629E+0000
  1.157707E+0000  1.175974E-0001
 -1.955274E+0000 -5.915905E-0001
 -1.905766E+0000 -2.037071E+0000
 -7.726980E-0001  5.089864E-0001
 -1.005260E+0000  2.627567E+0000
 -6.952020E-0001  1.852683E+0000
 -3.162098E-0001  1.678066E+0000
 -1.124491E+0000  8.001431E-0001
 -9.995067E-0001 -8.948772E-0001
  1.132741E+0000 -1.618299E+0000
  1.580930E+0000 -1.513503E+0000
  1.822984E+0000 -3.736135E-0001
 -1.807984E+0000 -3.077665E-0001
 -3.492228E-0001 -1.412836E+0000
  7.251846E-0001 -1.997550E+0000
  2.664094E+0000  3.330131E-0001
  8.295839E-0001  2.566370E+0000
 -2.300918E+0000  2.309017E+0000
 -1.905961E+0000 -5.967098E-0001
  2.720929E+0000 -8.770149E-0001
  3.786964E+0000  1.302870E+0000
 -3.257838E-0001  3.633925E-0001
 -1.439550E+0000  2.966684E-0001
 -3.768527E-0001  6.411205E-0001
  3.324394E-0001  2.838520E-0002
 -6.108833E-0001 -1.148005E+0000
 -4.331397E-0001  1.539965E-0001
 -1.884016E+0000  3.147718E-0001
  2.015525E-0001  7.504673E-0001
  4.914822E-0001  1.553844E+0000
 -3.407004E+0000  5.721614E-0001
 -1.346977E-0001  4.518873E-0001
  2.991899E+0000  2.034013E+0000
 -8.163718E-0001  2.218192E+0000
 -3.859384E+0000 -6.600621E-0001
  9.735789E-0001 -8.327487E-0001
  2.606125E+0000  1.188879E+0000
 -5.743066E-0001  5.780775E-0001
 -1.409568E+0000 -7.517234E-0001
  1.047567E-0001  3.088602E-0001
  1.798744E+0000  1.750892E-0001
  8.532231E-0001  1.417946E+0000
 -3.938477E-0001  2.064358E-0001
 -3.352338E-0001  5.501970E-0001
  1.049895E+0000  1.847248E+0000
 -8.370489E-0001  1.606059E+0000
 -1.972401E+0000  1.127919E+0000
  4.623134E-0001  1.603550E+0000
  1.851945E+0000 -1.276369E-0002
  1.438102E+0000  1.447462E+0000
  2.032378E-0001  6.617229E-0001
 -1.118902E+0000  7.983444E-0001
 -4.812024E-0001  8.074095E-0001
 -4.515975E-0001 -6.417218E-0001
 -8.847767E-0001  1.307659E+0000
 -1.128397E+0000  1.073331E+0000
 -1.759146E+0000 -1.201604E+0000
  1.964701E-0001 -1.750875E+0000
  1.868808E+0000 -5.843657E-0001
 -4.673693E-0001 -2.468044E-0001
 -8.487242E-0001 -1.027931E+0000
 -5.606975E-0001 -1.762968E+0000
  3.965346E-0001  1.486488E-0001
 -2.497865E-0001  1.379223E+0000
 -3.656622E-0001 -4.534780E-0001
 -4.195662E-0001 -9.078086E-0001
  7.004381E-0001 -7.520995E-0001
  1.347924E+0000 -1.546472E+0000
  7.942525E-0001 -5.927045E-0001
 -1.108625E-0001  1.169276E+0000
 -4.232749E-0001 -6.421542E-0001
  6.368166E-0001 -5.229891E-0001
  1.200053E+0000  7.650768E-0001
  1.394391E+0000  1.617602E+0000
 -1.155006E+0000  6.534451E-0001
 -1.803279E-0002  9.240262E-0001
 -6.442103E-0001  6.558323E-0001
  8.261619E-0001 -9.269746E-0001
  1.711587E+0000  1.283806E+0000
 -1.363023E+0000  1.270362E+0000
 -2.204536E-0001 -1.536722E-0003
  7.593606E-0001  8.005713E-0001
  2.473672E+0000  9.786632E-0001
 -1.110550E+0000  2.662341E+0000
 -1.254985E+0000  1.179063E+0000
 -1.230591E+0000  1.280034E+0000
  8.075597E-0001  1.364443E+0000
  1.033270E+0000  1.141943E+0000
 -7.624168E-0001  3.319615E-0001
 -2.011869E+0000  1.228134E+0000
 -2.083908E+0000  1.423489E+0000
  1.885003E-0001  5.045530E-0002
 -2.333085E-0001  2.619625E-0001
  1.828010E+0000  1.376212E+0000
  1.025561E+0000 -5.730955E-0002
  2.093530E+0000  5.942773E-0001
  1.129116E+0000  1.309785E+0000
 -7.720725E-0002 -1.019030E-0002
 -1.293934E+0000  8.956586E-0001
 -1.298545E+0000  1.469318E+0000
  2.158059E-0002  1.941656E-0001
  3.457044E+0000 -1.158553E+0000
  1.177054E+0000 -2.059720E-0001
 -7.571613E-0001  1.310727E+0000
 -3.014478E+0000  1.684897E-0001
 -8.924532E-0001 -1.347900E+0000
  1.977582E+0000  2.151955E-0001
  1.514139E+0000  7.871763E-0001
  1.732206E-0001 -4.783604E-0001
 -2.247650E+0000 -4.312319E-0001
  4.907000E-0001  3.162443E+0000
 -2.323820E+0000  1.510245E+0000
  1.266006E+0000 -1.209690E-0001
  3.444148E+0000 -4.271962E-0001
  1.340986E+0000 -1.133732E+0000
 -2.567025E+0000 -2.227787E+0000
 -1.878603E+0000 -3.625970E+0000
  8.225870E-0001 -1.356796E+0000
 -2.455873E-0001  1.881604E-0001
 -2.598636E-0001 -1.646874E-0001
 -1.754104E+0000  2.044887E-0001
 -3.087479E-0001  2.231392E-0001
  3.298884E-0001  5.895424E-0001
  2.356618E+0000  1.767311E+0000
  1.703029E+0000  8.652625E-0001
 -1.126979E+0000  7.880521E-0001
 -8.247811E-0001 -1.807684E+0000
  7.280217E-0001 -6.277451E-0001
  1.594149E+0000  3.400140E-0001
  1.523301E+0000  5.840584E-0001
 -9.476125E-0001 -7.732442E-0001
  3.784387E-0002 -1.412510E+0000
 -1.014637E+0000 -8.230335E-0001
  8.703359E-0001 -1.442311E-0001
 -6.164980E-0001  3.987971E-0001
  4.432887E-0001 -2.004575E+0000
  6.964239E-0001 -4.856746E-0001
 -1.041610E+0000  6.123892E-0001
 -8.374531E-0002 -3.290596E-0001
  8.762601E-0001 -4.645785E-0001
 -2.578617E-0001 -8.149481E-0001
 -2.095142E+0000 -2.280800E+0000
 -2.416575E+0000 -2.954054E+0000
 -1.491439E+0000 -4.052970E+0000
 -1.426043E+0000 -2.653211E+0000
 -1.320329E+0000 -6.206312E-0001
 -1.290409E+0000 -4.622148E-0001
  1.057506E-0001 -8.248562E-0001
  1.733430E+0000  4.180187E-0001
 -8.656290E-0002  6.838150E-0003
 -1.004172E+0000 -4.607772E-0001
  4.897266E-0001 -1.242078E+0000
 -1.285214E+0000  1.044463E+0000
 -2.238378E+0000 -9.673785E-0002
 -2.371909E+0000 -1.689411E+0000
  4.036843E-0001  7.881721E-0001
  1.517526E+0000  2.242631E+0000
  1.724244E+0000  1.925038E+0000
  2.488735E+0000  9.882931E-0003
 -1.762571E+0000 -6.874119E-0001
  4.180995E-0001 -2.376074E+0000
  1.676071E-0001 -2.764692E+0000
  1.594578E+0000  5.988612E-0001
  3.284310E-0001  4.030162E-0001
  6.001355E-0001  3.657771E-0001
  4.868992E-0001 -3.228484E-0001
 -6.972923E-0001 -7.487204E-0001
 -2.828675E-0001  1.658170E-0001
 -2.915857E+0000  7.221581E-0001
 -2.646121E+0000  1.169446E+0000
  2.907123E-0001 -1.078260E+0000
  4.437346E+0000  1.433275E+0000
  1.082858E+0000  4.035305E+0000
 -4.322348E+0000  1.461300E+0000
 -1.429335E+0000 -2.410815E-0001
  6.897001E-0001 -3.843584E-0001
  2.417446E+0000  1.784216E+0000
  3.038012E-0001  1.665216E+0000
  1.304506E+0000  1.684412E+0000
 -1.430591E-0001  5.336415E-0001
  6.109189E-0001 -9.509036E-0001
  3.479371E-0002 -5.359604E-0001
 -2.038168E+0000 -9.949058E-0001
 -3.100175E-0001 -2.834792E+0000
  1.073031E+0000 -6.137134E-0001
  1.415209E+0000 -3.591546E-0001
 -2.101922E+0000  6.322439E-0001
 -3.005551E+0000 -5.222599E-0001
  2.791451E-0001  2.013862E+0000
 -1.058838E-0001  3.941042E-0001
 -4.627044E-0001 -1.011548E+0000
 -4.315638E-0001 -6.763515E-0001
  4.736290E-0001 -1.104033E+0000
  5.140944E-0001  1.861329E+0000
 -1.128477E+0000  5.015610E-0001
  3.613910E-0001 -9.341266E-0001
  1.690494E+0000 -1.215846E+0000
  7.972274E-0001 -1.293914E+0000
  1.309921E+0000 -1.029840E+0000
 -1.142843E+0000 -1.026967E+0000
 -2.472328E-0001 -6.523758E-0001
  4.995619E-0001 -7.409206E-0001
 -1.043559E+0000 -4.782815E-0001
 -2.238752E+0000 -1.734418E-0001
 -1.286787E+0000  1.721416E+0000
  2.273353E+0000  2.166679E+0000
  1.020063E+0000  2.196989E+0000
 -1.578418E-0001 -1.464279E+0000
  7.157672E-0001  1.160243E+0000
 -1.209879E+0000  3.829807E+0000
 -1.038197E+0000  2.675071E+0000
 -9.131645E-0004  1.496611E+0000
  7.788233E-0001  1.197552E+0000
  1.653126E+0000  1.234740E+0000
 -3.757425E-0001 -1.008031E+0000
 -1.651175E-0001 -2.090232E+0000
 -1.651578E+0000 -5.144202E-0001
  5.272433E-0001  9.055157E-0001
  9.024878E-0003  6.985508E-0001
  5.874877E-0001  6.239113E-0001
 -6.200158E-0001  1.306280E-0001
 -1.350601E+0000 -2.788705E+0000
  8.508214E-0001 -2.771585E-0001
  3.819868E+0000  2.767989E+0000
 -1.248660E-0001  2.357469E+0000
 -4.773913E-0001  2.548677E+0000
 -1.104409E+0000  4.500117E-0001
 -7.891860E-0001 -7.783438E-0001
 -1.487011E+0000  3.084687E-0001
 -5.623080E-0001  6.502127E-0001
  1.815845E+0000  3.969814E-0001
  8.173083E-0001  2.178601E-0001
  9.060236E-0001 -2.084087E-0001
 -8.204917E-0001  1.398325E-0001
  1.465241E+0000 -3.195275E-0001
  1.008554E+0000  4.893697E-0001
 -8.261940E-0002  1.233827E+0000
 -2.013559E+0000  2.784281E-0001
 -1.071398E+0000 -2.113869E+0000
  2.218210E-0001 -1.825613E+0000
  4.527075E-0001 -1.914939E+0000
 -2.429590E+0000 -1.119170E+0000
 -2.941126E-0001 -1.109527E+0000
  3.088620E+0000 -6.162270E-0001
  1.370433E+0000  1.280778E-0001
 -6.854257E-0001  2.843357E-0001
 -4.114505E+0000  3.998597E-0001
 -1.179866E+0000 -1.275883E+0000
 -2.422963E-0001  5.363265E-0001
 -1.333411E+0000  1.066626E+0000
 -3.362856E-0001 -3.510583E-0001
  2.189127E+0000 -2.382155E-0002
  6.383185E-0001 -1.611360E-0001
 -1.663482E+0000 -9.696900E-0001
  3.870125E-0001 -3.407320E+0000
  8.210524E-0001 -3.787712E+0000
  4.451334E-0001 -1.796366E+0000
 -2.114603E+0000 -9.869475E-0001
 -1.996684E+0000 -2.882778E+0000
  1.346173E+0000 -2.729885E+0000
  4.066237E+0000  2.798268E-0001
  3.595714E-0001  2.075193E+0000
 -2.155069E+0000  1.394337E+0000
 -3.266883E+0000 -1.781385E+0000
  7.432466E-0001 -2.164304E+0000
  4.396901E+0000 -5.713581E-0001
  4.665441E-0001  1.411192E+0000
 -8.281414E-0001  1.471873E-0001
 -6.711065E-0002 -9.542330E-0002
  8.534794E-0001  6.682091E-0001
 -4.518293E-0001  7.029527E-0001
 -9.679121E-0002  1.224169E+0000
 -1.117274E+0000 -3.809938E-0001
 -6.819910E-0001  1.178058E+0000
 -5.490407E-0001  1.822884E+0000
 -1.812378E-0001 -8.424334E-0001
 -1.486826E+0000 -2.019855E+0000
  3.029466E-0001 -1.606416E+0000
 -3.522435E-0001  1.042280E+0000
  8.672816E-0001  6.688140E-0001
 -1.137909E+0000  8.158902E-0003
 -2.884834E-0001 -3.652430E-0001
 -1.382195E-0001 -1.123973E+0000
 -4.694700E-0002 -1.230974E+0000
  2.891715E-0001 -1.879595E+0000
 -2.118510E-0001 -1.431252E+0000
  1.530588E-0001 -1.858629E+0000
  1.030558E+0000 -1.931694E+0000
  1.641982E-0001  1.128171E-0001
 -5.827319E-0001 -5.882106E-0001
  1.458335E+0000 -1.468711E+0000
  9.189700E-0001  2.197110E+0000
  3.885255E-0002  6.848638E-0001
 -8.933469E-0001  1.463994E+0000
 -2.804561E+0000  4.257300E-0001
 -3.062415E-0001  1.403622E+0000
 -2.097877E-0001  1.128199E+0000
  1.253146E-0001  1.095652E+0000
  1.020246E+0000  1.608147E+0000
 -7.324813E-0001  1.536775E+0000
 -5.760526E-0001  1.717418E+0000
 -5.785971E-0001  1.134892E-0001
  1.987113E+0000  1.233744E+0000
  1.269769E+0000  6.219941E-0001
 -1.686885E+0000 -1.061391E+0000
 -1.363990E+0000  7.985633E-0001
  3.665541E-0001  7.082038E-0001
  9.656114E-0001  7.793942E-0001
 -7.373921E-0002 -7.941399E-0001
 -4.594527E-0001 -2.185637E+0000
  3.108899E-0001 -1.944092E+0000
  2.074130E+0000  7.101162E-0001
 -5.530989E-0001 -4.300180E-0001
 -1.548725E+0000 -2.533666E-0001
  1.255198E+0000 -7.211994E-0001
  2.058882E+0000 -2.405473E+0000
  1.249097E+0000 -4.441145E-0001
 -3.240007E+0000 -3.575433E-0001
  4.016260E-0001 -1.368185E+0000
  2.478880E+0000 -1.080224E+0000
  3.741062E-0001 -9.056847E-0001
 -1.057785E+0000 -1.030745E+0000
 -2.502785E+0000 -2.421995E+0000
  3.099290E-0001 -8.934370E-0001
  3.233466E-0001  4.431958E-0001
  1.169134E-0001  1.419055E+0000
  1.547093E-0001  2.590096E+0000
 -7.216214E-0001 -1.054974E-0001
  9.321509E-0001 -2.031384E+0000
  2.941290E+0000 -2.685070E+0000
  1.761958E+0000 -9.230073E-0001
 -2.807718E+0000 -1.844745E+0000
 -6.203571E-0001 -1.143983E+0000
 -8.776920E-0002 -6.367741E-0001
  1.279372E+0000  2.111523E+0000
 -1.846035E+0000  1.058022E-0001
  1.896006E-0001 -1.980501E+0000
  3.762255E+0000 -9.752219E-0001
  4.498634E+0000  4.251364E-0001
 -4.176497E-0001 -3.386202E-0002
 -2.703417E+0000 -1.173857E+0000
 -1.754993E+0000 -8.581849E-0001
  1.354484E+0000  1.618595E+0000
  3.645467E+0000  2.849525E+0000
  1.639250E+0000  1.846726E+0000
 -4.004269E+0000  1.145687E+0000
 -1.217168E+0000 -7.503745E-0001
  1.424896E+0000  1.477442E+0000
  1.643544E+0000  4.121615E+0000
 -2.252583E+0000  1.602177E+0000
 -3.310242E+0000 -1.011401E+0000
  5.144596E-0001 -9.663019E-0001
 -1.021258E+0000 -1.131905E-0001
 -1.424655E-0001  4.983182E-0001
  6.941543E-0001  1.578676E+0000
  4.545356E-0002  1.782329E+0000
 -1.915030E+0000  2.348205E+0000
 -9.415887E-0002  1.739947E+0000
  1.085079E+0000  3.647246E+0000
 -1.099952E+0000  6.505780E-0001
 -1.048655E+0000 -4.279006E-0001
  1.055909E+0000  3.582043E-0001
  9.687754E-0001  1.181961E+0000
  8.099826E-0001  1.821148E+0000
  1.170304E+0000 -4.045000E-0001
 -1.062943E-0001 -1.147369E+0000
 -9.979931E-0001  6.230933E-0001
 -1.548383E+0000  1.291048E+0000
 -1.600018E+0000  1.819504E+0000
 -4.453345E-0001  7.259664E-0001
  1.508348E+0000  3.158006E-0001
  1.971546E+0000 -9.422195E-0001
 -1.402705E-0001 -4.643824E-0001
  5.358351E-0001  1.183869E+0000
 -1.179096E+0000 -1.059689E+0000
  4.409637E-0001 -1.342964E+0000
  2.380348E+0000  4.149825E-0001
  1.775188E+0000  3.125149E+0000
 -8.322225E-0001  2.459494E+0000
 -1.173777E+0000 -9.202455E-0001
  1.751687E+0000 -1.601200E+0000
  4.052776E+0000 -1.391599E+0000
  8.603991E-0001  1.839787E+0000
 -1.303692E+0000  1.606834E+0000
  2.614119E+0000 -1.427320E+0000
 -1.292524E-0001 -8.412199E-0001
 -1.400855E+0000 -4.481712E-0001
 -2.000763E+0000 -3.690265E+0000
  1.437772E+0000 -1.626421E+0000
  8.433385E-0001 -2.052870E+0000
  1.173886E+0000 -9.783111E-0001
 -9.657053E-0001 -1.376390E+0000
 -3.282019E-0001 -1.157666E+0000
 -1.634844E+0000 -2.659551E-0001
 -1.168728E+0000 -2.466759E-0001
 -1.057569E+0000 -1.306814E-0004
 -7.357330E-0001 -2.047334E+0000
 -3.158916E-0001 -2.291240E+0000
 -4.169876E-0001 -2.173148E+0000
 -1.615320E+0000 -3.698678E+0000
  5.011277E-0001 -1.958075E+0000
  1.250538E-0001 -2.218048E+0000
 -1.038894E+0000 -1.872447E+0000
 -6.917055E-0001 -2.265235E+0000
 -2.540246E+0000 -3.510235E+0000
 -8.320630E-0001 -2.597187E+0000
  3.192173E-0002 -3.283988E+0000
  3.077368E-0001 -1.686897E+0000
 -7.030043E-0001 -1.512823E+0000
 -8.594278E-0002 -1.302723E+0000
  8.525376E-0001 -6.309402E-0001
  3.881346E-0001 -4.374872E-0001
  1.049212E+0000 -1.465599E+0000
 -3.819735E-0001 -6.989756E-0001
  2.116597E-0001 -9.729897E-0001
  2.611887E+0000 -8.461379E-0001
  1.646444E+0000 -1.771000E+0000
 -4.605261E-0001 -2.018511E+0000
  7.847494E-0001 -1.623684E+0000
 -5.206457E-0001 -4.131184E-0001
  8.555426E-0002 -3.819134E-0001
 -4.810488E-0001 -1.208595E+0000
 -1.112374E+0000 -1.402707E+0000
  2.034999E+0000 -1.891095E+0000
  2.639065E+0000 -3.209504E-0001
  3.274980E-0001 -3.354365E-0002
  3.552543E-0001 -2.119150E+0000
 -1.186680E-0001 -6.775844E-0001
  1.628887E+0000 -2.123362E+0000
  6.137937E-0001 -7.352888E-0001
 -4.036531E-0001  1.399774E+0000
  2.934758E-0001  6.382446E-0001
 -3.568587E-0001  3.514239E-0001
  7.344056E-0001  9.638368E-0001
 -1.429469E+0000  6.640771E-0001
 -1.362484E+0000  9.804615E-0001
 -4.981593E-0001 -5.158563E-0001
 -2.099130E-0002  5.436113E-0001
  1.532809E+0000  2.132195E+0000
  3.123828E+0000  2.485335E+0000
  3.664173E-0001  2.750310E+0000
  3.537761E-0001  1.849341E+0000
  5.053934E-0002 -2.046319E+0000
  2.087180E+0000 -3.766260E+0000
  1.759505E+0000 -2.296467E+0000
 -1.162074E+0000 -2.225956E+0000
 -1.206950E+0000 -2.049383E+0000
 -5.047002E-0001 -6.912471E-0001
  6.392077E-0001 -6.894599E-0001
  2.793595E+0000 -1.084067E+0000
  1.161198E+0000 -1.661406E+0000
 -8.975806E-0001 -3.613697E+0000
  1.776540E+0000 -1.697465E+0000
 -9.065128E-0001 -2.441982E+0000
 -2.041272E-0001 -2.976278E+0000
  5.270290E-0001 -1.889113E+0000
  1.866809E-0002 -3.157296E+0000
  1.534618E+0000 -2.306569E+0000
  1.381860E-0001 -7.919975E-0001
 -8.732584E-0001 -1.741358E+0000
  1.090279E+0000  6.143118E-0001
 -3.690646E-0001 -4.837360E-0001
 -1.646756E+0000 -6.856521E-0001
 -9.470356E-0001 -1.096457E-0001
 -6.993910E-0001  8.671379E-0002
  1.774497E-0001  1.361897E+0000
 -1.692701E-0001  2.676151E+0000
  1.083513E+0000  3.187033E-0001
  3.982574E-0001  2.145851E-0001
  2.323040E-0001  1.243409E+0000
 -1.855241E+0000 -2.744820E-0001
  2.951811E+0000  4.775970E-0002
  7.003961E-0001  2.070680E+0000
 -1.017573E-0001  2.645923E+0000
 -1.236538E+0000  1.509409E+0000
  6.392327E-0001  7.817633E-0001
  2.863438E-0001 -4.652583E-0001
  2.431593E-0001 -3.659142E-0001
  8.393351E-0002  7.221554E-0001
 -4.288565E-0001 -4.466842E-0001
  3.140376E-0001 -1.222289E-0001
  8.861844E-0001 -1.531783E+0000
  1.303339E+0000 -1.926611E+0000
  3.273505E-0001 -2.465853E+0000
 -5.279538E-0001 -1.537834E+0000
 -1.917728E+0000 -4.318772E-0001
 -2.375668E+0000  1.370308E+0000
 -1.358460E+0000  1.166363E+0000
 -8.446166E-0002  2.450011E+0000
 -1.596495E+0000  2.632050E+0000
  7.389277E-0001  1.075356E+0000
  1.667297E+0000 -6.035975E-0001
  1.093967E+0000  8.383534E-0001
 -3.918489E-0001  7.192594E-0001
 -1.821803E+0000 -5.359714E-0001
 -1.000768E+0000 -1.575336E+0000
  2.158205E-0001 -4.857380E-0001
 -1.241078E-0001 -1.484715E+0000
  7.937313E-0002 -1.689163E+0000
  9.123459E-0001 -1.064744E-0001
 -1.038621E+0000  4.931437E-0001
 -2.983585E+0000 -1.729209E-0001
  1.618942E+0000  2.088711E+0000
 -1.775163E-0002  3.132546E+0000
  1.966855E-0001  2.579446E-0001
  1.636787E+0000 -1.341622E+0000
 -1.035692E+0000  9.458585E-0002
  1.277429E+0000 -1.433024E+0000
  3.684601E+0000 -6.719033E-0001
  2.188256E+0000 -8.274892E-0001
 -2.050277E-0001  6.490542E-0001
 -1.162805E+0000 -1.176894E+0000
  3.082971E+0000  4.400463E-0001
 -3.987249E-0001  4.542678E-0001
 -2.330131E+0000  2.121795E-0001
 -4.530762E-0001  1.998993E+0000
  1.182930E+0000  2.330240E+0000
  2.797886E+0000  1.088981E+0000
  7.271732E-0001  9.927248E-0001
 -7.235574E-0001  1.238656E+0000
 -1.989717E+0000 -7.363714E-0001
  7.155433E-0001 -2.805874E+0000
  1.939449E+0000  9.163866E-0001
 -1.189900E+0000 -1.004550E-0002
 -8.502984E-0001  2.596512E-0001
 -7.427590E-0001  1.672069E+0000
 -2.644991E-0001  2.241674E-0001
  2.305573E+0000 -8.498437E-0001
  1.401755E+0000  6.686492E-0002
 -1.767416E+0000  4.780631E-0001
 -2.191152E+0000 -9.353548E-0001
  6.506567E-0001  1.849805E+0000
  7.715950E-0001  2.188309E+0000
  2.985395E-0002  1.446621E+0000
  1.706224E-0002  1.001175E+0000
 -9.981551E-0001  3.071162E+0000
  3.137321E-0001  1.477180E+0000
  7.318052E-0002  7.302012E-0001
  7.017746E-0001  9.232731E-0001
  4.586070E-0001  2.664420E-0001
  8.087107E-0001  1.665546E+0000
 -8.288874E-0001  1.201581E+0000
 -1.188857E-0002  8.068119E-0001
 -7.512727E-0001 -4.478943E-0001
  1.355022E+0000 -2.014277E+0000
  1.214384E+0000 -3.364230E+0000
  9.165636E-0001 -2.980234E+0000
 -3.043661E-0001 -2.236736E+0000
  7.223022E-0001 -8.692336E-0001
 -5.538943E-0001 -6.745310E-0001
 -6.261200E-0001  2.308101E-0001
  1.423092E+0000  2.274627E-0001
  1.877372E+0000  1.531076E+0000
  1.783719E-0001 -4.249871E-0001
 -3.258877E-0001 -1.717143E-0001
 -4.629125E-0001  1.610293E-0001
 -1.230363E+0000 -1.240901E+0000
 -8.183505E-0001 -1.389475E+0000
  9.192240E-0002 -6.482211E-0001
 -7.519167E-0001 -1.329721E+0000
  3.745855E-0001 -3.253648E-0001
  3.596014E-0001  2.099085E-0001
 -3.469179E-0001 -4.583194E-0001
 -1.778840E+0000  1.069730E-0001
 -3.659980E-0002  1.387784E-0001
  1.045349E+0000  1.844900E+0000
 -1.518911E-0001  9.113838E-0001
 -1.132110E+0000 -1.192269E-0001
  1.881265E-0002 -9.651382E-0001
  4.194968E-0001  7.016208E-0001
 -1.122016E+0000  1.628259E+0000
 -3.169818E+0000 -1.339739E+0000
 -1.675876E+0000 -1.995828E+0000
  1.131528E+0000 -7.943214E-0001
  2.576362E+0000  2.158145E-0001
 -1.511625E+0000  1.929063E+0000
 -2.852981E+0000  3.836882E-0001
 -2.577238E-0002  8.266158E-0001
  1.436117E+0000 -1.306862E-0001
  5.765965E-0001  1.670512E+0000
 -1.288196E+0000  6.341278E-0001
 -3.415983E-0001  1.025647E+0000
  9.467953E-0001  7.221547E-0001
  1.147985E+0000  2.529585E+0000
 -2.197512E-0001  1.790975E+0000
 -2.173939E+0000  1.310071E+0000
  1.339203E+0000  1.338470E+0000
  1.524323E+0000  1.191636E+0000
  1.286892E-0001 -4.904423E-0002
 -7.325321E-0001 -6.781342E-0001
  6.813785E-0001 -1.296982E+0000
 -5.672857E-0001 -8.919971E-0002
 -2.496128E+0000  3.260157E-0001
  1.252594E+0000 -2.852435E-0001
  1.992822E+0000  2.124533E+0000
 -1.313168E-0001  2.166895E+0000
 -1.981284E-0001 -1.204197E-0001
 -1.669994E-0001  2.172378E-0001
 -3.094041E-0001 -5.257430E-0001
  1.083069E+0000 -7.092236E-0001
  1.151164E+0000  1.244616E-0001
  8.179814E-0001 -1.358731E+0000
  5.682079E-0001 -2.430245E-0001
 -4.299966E-0001  6.726818E-0001
 -1.174483E+0000 -1.693577E-0001
  1.790195E-0001 -1.991532E+0000
  1.233703E+0000  3.758556E-0001
 -1.514058E+0000  9.406705E-0001
  1.351717E+0000  1.192112E-0001
  1.086886E+0000  1.790770E+0000
 -5.397494E-0001 -2.141814E+0000
  8.067072E-0001 -1.323150E+0000
  2.470700E+0000 -1.434195E+0000
  1.028607E-0001 -2.940548E+0000
  1.411117E-0001 -1.102171E+0000
  2.859432E-0001 -1.417647E+0000
 -1.119203E+0000 -3.188583E-0001
 -1.059234E+0000 -8.860534E-0001
  5.805426E-0001 -5.605568E-0002
  1.542504E+0000  1.049643E+0000
 -1.045423E+0000  1.432169E+0000
 -9.092995E-0002 -1.400251E+0000
 -1.605401E-0001 -2.259967E-0001
 -1.384086E+0000  1.633762E-0001
 -3.696103E-0001  1.709691E+0000
 -2.003036E-0001 -1.810015E-0001
  6.103955E-0001 -1.067089E+0000
 -1.406156E+0000 -7.808306E-0001
 -2.688777E+0000 -1.820305E+0000
  1.964814E-0001 -7.284978E-0002
  1.119215E+0000  3.440710E-0001
  4.576231E-0001  2.088011E+0000
 -1.527413E+0000  1.686759E+0000
 -1.234391E+0000  1.233873E+0000
  3.432584E-0001  9.461499E-0001
  6.668291E-0001  1.289253E+0000
  1.055973E-0002  1.344674E-0002
  1.111590E+0000  1.775032E-0001
 -7.384720E-0001 -3.116940E-0001
  2.882483E-0001 -1.538884E+0000
  4.693383E-0001 -1.472994E+0000
  2.160200E+0000 -1.119759E+0000
  2.115223E+0000  1.617330E+0000
 -1.615884E+0000  3.189281E+0000
 -2.513076E+0000  3.307585E+0000
 -1.965110E-0001  1.364824E+0000
  1.109170E+0000 -7.748432E-0002
  5.610581E-0001  1.322510E+0000
  4.600575E-0002 -6.139184E-0001
  2.306536E+0000  1.598447E-0001
  3.078582E+0000 -6.852774E-0001
 -1.561958E+0000  1.097831E+0000
 -2.053562E+0000 -8.078332E-0001
 -1.679602E+0000 -6.239332E-0001
  1.214807E-0001 -4.664856E-0001
  8.310712E-0001  2.787131E-0001
 -6.646978E-0001 -1.729993E+0000
  1.609102E+0000 -1.429886E+0000
  6.361255E-0001 -6.423856E-0001
  5.882340E-0004  2.819256E-0001
 -7.186094E-0001  2.128515E+0000
 -8.862564E-0001  1.137031E+0000
  2.434796E-0001 -3.553038E-0001
 -1.309097E+0000 -2.155487E-0001
  1.299784E+0000 -7.337705E-0001
  2.801771E+0000  1.990900E-0001
 -3.942536E-0001 -1.855273E+0000
 -1.035797E+0000 -1.123580E+0000
 -9.859607E-0001  1.582615E-0002
 -2.016496E+0000  5.079980E-0001
 -1.260119E+0000 -7.414637E-0002
 -4.514039E-0001 -3.102423E-0001
 -1.236843E+0000 -8.371873E-0001
 -9.869080E-0001  6.518165E-0001
  4.614104E-0001 -7.840144E-0001
  1.555898E+0000 -3.764967E-0001
  1.204760E+0000 -1.214060E+0000
 -1.355569E+0000  3.435723E-0001
  4.200943E-0004 -8.361801E-0001
  4.919803E+0000 -2.245406E+0000
 -1.148904E+0000  4.271114E-0001
 -1.701960E+0000 -4.479172E-0001
 -9.062057E-0001 -2.613390E+0000
  5.678227E-0001 -1.632276E+0000
  2.509720E+0000 -2.631096E+0000
  1.109128E+0000 -3.410611E-0001
 -3.827308E-0001 -4.392770E-0001
 -3.418706E-0001 -6.643607E-0001
 -8.339172E-0001  1.981264E+0000
  5.780425E-0001  2.477599E+0000
 -1.714191E+0000  1.594437E+0000
  5.727432E-0002 -1.363319E-0001
  2.149058E+0000  1.573126E+0000
  8.960547E-0001  1.274408E+0000
  2.727052E-0001  5.846617E-0002
  5.533699E-0001 -7.888766E-0001
  2.515507E+0000  9.805209E-0001
  2.157332E+0000  1.005104E+0000
 -1.441802E-0001 -1.750183E+0000
 -1.297046E+0000 -2.010193E+0000
 -4.005313E-0001 -7.443895E-0001
 -5.350047E-0001  1.650255E+0000
 -1.851027E+0000  2.992248E+0000
 -1.591592E+0000  1.191903E+0000
 -1.152213E-0001  4.483110E-0001
  2.782920E+0000  1.566384E+0000
  1.889449E+0000  1.820741E+0000
 -1.839586E+0000  1.197171E+0000
 -3.100632E+0000  3.338403E-0001
 -1.575921E+0000  1.141447E+0000
 -1.011323E+0000  8.895171E-0002
  1.887818E+0000 -1.911329E-0001
  3.375578E-0001 -3.287544E-0001
 -1.488790E+0000 -1.017092E-0001
 -6.811211E-0001 -2.206781E-0001
  4.890035E-0001 -6.887899E-0001
  6.137382E-0001 -7.949854E-0001
 -6.232779E-0001 -8.630697E-0001
```
