## Supplementary material for "Pervasive false brain connectivity from electrophysiological signals": SimulationsTable4Table5-LeastSqrs-resTable5.txt

```
format: AR(1)  AR(2)  ..  AR(aro)

Theoretical parameters:
  1.5000E+0000  0.0000E+0000 ;  -9.5000E-0001  0.0000E+0000 ; 
  0.0000E+0000  1.8000E+0000 ;   0.0000E+0000 -9.6000E-0001 ; 

Means:
  1.1081E+0000  2.8402E-0001 ;  -6.0081E-0001 -2.7367E-0001 ; 
  3.6857E-0001  1.5270E+0000 ;  -3.1713E-0001 -7.0065E-0001 ; 

StdDevs:
  1.3113E-0001  1.0968E-0001 ;   1.2315E-0001  1.0733E-0001 ; 
  1.1661E-0001  1.1284E-0001 ;   9.9642E-0002  1.1048E-0001 ; 
RelativeError(%)        =  3.3263E+0001
normRootMeanSqrError(%) =  3.5343E+0001
```
