## Supplementary material for "Pervasive false brain connectivity from electrophysiological signals": SimulationsTable4Table5-OHOYW-resTable4.txt

```
format: AR(1)  AR(2)  ..  AR(aro)

Theoretical parameters:
  1.5000E+0000  0.0000E+0000 ;  -9.5000E-0001  0.0000E+0000 ; 
  0.0000E+0000  1.8000E+0000 ;   0.0000E+0000 -9.6000E-0001 ; 

Means:
  1.4920E+0000 -4.7652E-0003 ;  -9.4408E-0001  4.1698E-0003 ; 
 -2.0388E-0003  1.7973E+0000 ;  -9.1161E-0004 -9.5593E-0001 ; 

StdDevs:
  4.1602E-0002  2.6981E-0002 ;   3.5456E-0002  2.4466E-0002 ; 
  3.2416E-0002  2.7207E-0002 ;   3.7681E-0002  2.7299E-0002 ; 
RelativeError(%)        =  4.8010E-0001
normRootMeanSqrError(%) =  3.3968E+0000
```
