## Supplementary material for "Pervasive false brain connectivity from electrophysiological signals": SimulationsTable4Table5-timeseries.txt

```
  3.102651E+0000  6.261315E+0000
  1.160331E+0000  1.174090E+0001
 -2.195236E+0000  1.582887E+0001
 -1.085967E-0001  1.352868E+0001
 -1.189534E-0001  1.110827E+0001
 -4.486656E+0000  1.119805E+0001
 -4.411470E+0000  5.957140E+0000
 -4.612805E+0000  3.891612E+0000
 -1.980710E+0000 -1.332803E+0000
 -2.890831E+0000 -5.080341E+0000
  2.343102E+0000 -1.172148E+0001
  1.188944E+0000 -9.379409E+0000
  1.409922E+0000 -7.942090E+0000
  1.492450E+0000 -4.205903E+0000
  3.842593E+0000 -1.867031E+0000
  5.508328E+0000  4.567289E-0001
 -4.778702E-0001  7.390909E+0000
 -3.433922E-0001  1.105245E+0001
  6.224154E-0001  1.344457E+0001
  3.281199E+0000  9.346984E+0000
  3.515797E+0000  5.738125E+0000
  1.405015E+0000  5.480957E-0001
  2.702251E+0000 -8.146525E+0000
 -4.855201E+0000 -9.934358E+0000
 -2.747266E+0000 -1.590792E+0001
 -3.345794E+0000 -1.380697E+0001
 -1.069362E+0000 -1.110900E+0001
  1.246906E+0000 -8.692632E+0000
  2.278137E+0000 -2.868038E+0000
  5.102696E+0000  1.490972E+0000
 -3.872742E+0000  1.310179E+0001
 -3.975582E+0000  1.874115E+0001
 -8.679445E-0001  1.959009E+0001
  9.509923E-0001  1.859289E+0001
  4.746078E+0000  1.203620E+0001
  4.908766E+0000  6.123025E+0000
  4.241040E+0000 -1.593799E+0000
  4.496418E+0000 -1.170567E+0001
  3.345410E+0000 -1.905724E+0001
 -5.578861E+0000 -1.840302E+0001
 -8.263053E+0000 -1.657601E+0001
 -7.648801E+0000 -9.602274E+0000
  1.912236E+0000 -4.209271E+0000
  4.734836E+0000  7.039168E+0000
  9.124826E+0000  1.432975E+0001
  7.335157E+0000  2.062523E+0001
  2.946974E-0001  2.449190E+0001
 -1.335853E+0000  2.060110E+0001
 -8.324619E+0000  1.990907E+0001
 -6.824938E+0000  1.144721E+0001
  3.679744E-0001 -1.367607E+0000
 -3.375528E-0001 -8.629898E+0000
  8.810773E+0000 -2.244870E+0001
  5.567951E+0000 -2.461093E+0001
  1.981850E+0000 -2.380505E+0001
 -3.993093E+0000 -1.637408E+0001
 -3.705554E+0000 -9.564183E+0000
 -6.397451E+0000  2.133547E+0000
 -4.849826E+0000  9.197096E+0000
 -2.497014E+0000  1.363598E+0001
  5.490425E+0000  1.225247E+0001
  5.482789E+0000  1.237514E+0001
  5.681922E+0000  8.637370E+0000
  4.359134E+0000  1.496703E+0000
 -1.652168E+0000 -5.801651E+0000
 -2.209883E+0000 -1.564361E+0001
 -4.116986E+0000 -1.917222E+0001
 -6.227232E-0001 -2.304252E+0001
 -8.354422E-0001 -1.921226E+0001
  7.961967E-0001 -1.263720E+0001
  4.227266E+0000 -6.306113E+0000
  5.508480E+0000 -1.037941E+0000
  5.407714E+0000  6.430002E+0000
  3.504509E+0000  1.022497E+0001
 -3.811206E+0000  1.772766E+0001
 -7.742069E+0000  2.068559E+0001
 -5.580962E+0000  1.627592E+0001
 -3.973032E+0000  1.460452E+0001
  3.290221E+0000  5.430289E+0000
  3.445692E+0000  5.771887E-0001
  4.307003E+0000 -5.041150E+0000
  4.527426E+0000 -8.285073E+0000
  3.592730E+0000 -1.066444E+0001
  3.306907E+0000 -1.144985E+0001
  9.091646E-0001 -9.731263E+0000
 -1.398885E+0000 -5.670819E+0000
 -6.231746E+0000  3.486343E+0000
 -2.399131E+0000  5.948502E+0000
 -1.713152E+0000  1.014962E+0001
  5.436862E-0001  1.193650E+0001
  1.966229E+0000  1.132328E+0001
  6.204384E+0000  4.400771E+0000
  3.008828E+0000  2.492655E+0000
  4.819185E+0000 -5.758389E+0000
 -1.437002E+0000 -7.675087E+0000
 -3.196333E+0000 -1.150638E+0001
 -4.371983E+0000 -1.265611E+0001
 -2.529366E+0000 -1.338918E+0001
 -4.697480E+0000 -6.017424E+0000
  1.547437E-0002 -2.989395E+0000
  8.525607E-0001  4.532707E+0000
  4.050076E+0000  1.009051E+0001
  3.171850E+0000  1.732536E+0001
  3.543709E+0000  1.882856E+0001
  4.704813E+0000  1.592680E+0001
  3.680237E+0000  9.033795E+0000
 -3.182875E+0000  3.628882E+0000
 -3.305248E+0000 -5.360426E+0000
 -3.866041E+0000 -1.092713E+0001
 -8.298835E+0000 -1.195312E+0001
 -3.959105E+0000 -1.560626E+0001
  2.304488E+0000 -1.550621E+0001
  9.751972E+0000 -1.428210E+0001
  7.043920E+0000 -5.222266E+0000
  4.893772E+0000  1.598558E+0000
  1.546132E+0000  7.802187E+0000
 -5.194244E+0000  1.973685E+0001
 -3.809516E+0000  2.449027E+0001
 -1.712224E+0000  2.561339E+0001
 -2.467340E+0000  2.544907E+0001
  9.048763E-0001  1.865665E+0001
  2.404297E+0000  1.181415E+0001
  4.304105E+0000  2.220985E-0001
  1.390361E+0000 -8.758667E+0000
 -4.240111E+0000 -1.402581E+0001
 -3.160434E+0000 -2.173511E+0001
 -2.650203E+0000 -2.478630E+0001
 -4.775669E-0001 -2.414524E+0001
  2.664619E+0000 -1.902547E+0001
  4.725540E+0000 -1.016737E+0001
  5.053775E+0000 -1.468470E+0000
 -2.151992E+0000  1.100611E+0001
 -5.206921E-0001  1.217393E+0001
 -5.417879E+0000  1.775354E+0001
 -5.435954E+0000  1.837869E+0001
 -1.453498E+0000  1.603571E+0001
  1.066570E+0000  1.169459E+0001
  3.562234E+0000  6.221764E+0000
  4.612679E-0001  4.342438E+0000
 -1.323472E-0001 -1.390620E+0000
  2.417862E+0000 -9.785231E+0000
 -4.036553E+0000 -9.344567E+0000
 -5.274995E+0000 -1.192984E+0001
 -8.068771E+0000 -9.342074E+0000
 -6.141801E+0000 -7.593753E+0000
 -6.967891E+0000 -4.067502E-0001
 -7.916870E-0001  1.257257E+0000
  4.514862E+0000  3.402007E+0000
  9.286834E+0000  3.182977E+0000
  8.294433E+0000  4.339067E+0000
  4.302835E+0000  4.733369E+0000
  2.330479E+0000 -8.536253E-0001
 -3.250673E+0000 -2.259017E+0000
 -6.220510E+0000 -6.224886E+0000
 -3.202215E+0000 -1.139607E+0001
  7.506995E-0001 -1.060784E+0001
  7.627302E+0000 -1.202351E+0001
  9.014668E+0000 -9.496228E+0000
  1.023028E+0001 -9.351435E+0000
  3.889057E+0000 -4.097735E+0000
  5.767908E-0001  1.495298E+0000
 -6.518046E+0000  1.012779E+0001
 -7.149281E+0000  1.528718E+0001
 -7.378069E+0000  1.692524E+0001
 -5.689723E+0000  1.517623E+0001
 -8.464998E-0001  8.105580E+0000
  2.492657E-0001  1.496384E+0000
  3.121600E+0000 -8.358946E+0000
  7.937711E-0001 -1.135640E+0001
  3.077167E-0002 -1.376538E+0001
  5.347760E-0001 -1.481435E+0001
  2.201550E+0000 -1.595528E+0001
  2.614797E+0000 -1.458324E+0001
 -3.298527E+0000 -7.285735E+0000
 -3.329753E+0000 -1.750556E+0000
 -3.429490E+0000  3.522150E+0000
 -1.423732E+0000  6.439936E+0000
 -3.056662E+0000  1.107737E+0001
 -1.250353E+0000  1.211068E+0001
  4.796404E+0000  9.524395E+0000
  3.382761E+0000  1.024586E+0001
  5.458137E-0001  8.354204E+0000
 -1.764664E+0000  4.826626E+0000
 -3.261981E+0000  3.134716E-0001
 -2.826678E+0000 -1.921397E+0000
  4.100914E+0000 -8.337073E+0000
  2.964332E+0000 -7.520416E+0000
  3.398814E+0000 -8.743410E+0000
 -4.884691E-0001 -6.447935E+0000
 -4.010416E+0000 -4.956321E+0000
 -9.152383E-0001 -6.678825E+0000
  4.661712E-0001 -5.135892E+0000
  1.452205E+0000 -2.158165E+0000
  7.628131E+0000 -3.564102E+0000
  7.367247E+0000 -1.268641E+0000
  1.934356E+0000  1.835270E+0000
 -4.428912E+0000  5.201990E+0000
 -7.096706E+0000  7.017368E+0000
 -8.881114E+0000  8.645628E+0000
 -2.554213E+0000  8.734032E+0000
  2.558008E+0000  9.204607E+0000
  9.170223E+0000  3.567689E+0000
  6.357364E+0000  9.597925E-0001
  2.740731E+0000 -2.394679E+0000
  3.770878E+0000 -7.506137E+0000
 -4.609301E+0000 -4.666519E+0000
 -6.309950E+0000 -4.147238E+0000
 -6.786154E+0000 -7.822517E-0001
 -3.412425E+0000  1.330046E+0000
 -3.322078E+0000  7.511834E+0000
 -6.047257E-0001  1.106925E+0001
  6.916587E+0000  6.968238E+0000
  3.152026E+0000  8.779501E+0000
  2.184394E+0000  7.055926E+0000
 -2.132993E+0000  6.189499E+0000
 -6.842004E+0000  4.183953E+0000
 -6.390696E+0000  2.421065E+0000
  4.749002E-0001 -1.762218E+0000
  4.501342E+0000 -1.079896E+0000
  8.259958E+0000  1.076207E+0000
  8.098880E+0000  4.514926E+0000
  1.498735E+0000  9.349554E+0000
  5.288432E+0000  2.622775E+0000
 -4.305311E+0000  5.457600E+0000
 -2.243660E+0000  5.752384E-0002
 -3.103165E+0000 -2.220200E+0000
 -2.185337E+0000 -4.137429E+0000
  2.448251E+0000 -6.952975E+0000
  2.684281E+0000 -5.243075E+0000
  7.683597E+0000 -8.273084E+0000
  5.866686E-0001 -3.336540E+0000
 -3.693455E+0000 -8.818069E-0001
 -6.876843E+0000  3.595813E-0001
 -8.761352E+0000  2.243195E+0000
 -1.988171E+0000 -2.070002E+0000
 -2.029311E-0001 -6.173216E-0001
  4.618336E+0000 -1.990821E+0000
  4.902056E+0000  1.099029E-0001
  5.284520E+0000  2.694876E+0000
  5.699985E+0000  2.974738E+0000
  1.888332E+0000  6.815955E+0000
  1.880597E+0000  7.571693E+0000
  1.331335E+0000  7.914440E+0000
 -3.848985E+0000  1.097585E+0001
 -1.392289E+0000  6.485929E+0000
 -1.632597E+0000  5.363907E+0000
 -1.572438E+0000  6.124248E+0000
  1.838475E+0000  2.031276E+0000
  1.791238E+0000 -3.244362E-0001
 -2.864752E-0001 -1.302369E+0000
  2.333282E+0000 -4.732176E+0000
  1.061378E+0000 -5.129390E+0000
  3.398493E-0001 -4.790113E+0000
 -5.022965E+0000 -1.302581E+0000
 -6.361068E+0000 -5.177226E-0002
 -6.692652E+0000  1.436885E+0000
 -8.963529E+0000  5.073280E+0000
 -1.175416E+0000  1.942397E+0000
 -1.097012E-0001  4.904156E+0000
  5.417035E+0000  2.702277E+0000
  7.431916E+0000  2.195923E-0001
  1.693011E+0000  3.400727E-0001
 -3.075041E+0000 -1.717223E+0000
 -3.314025E+0000 -6.044452E+0000
 -1.019643E+0001 -1.736555E+0000
 -8.695295E+0000 -1.087294E+0000
 -8.280753E+0000  3.269597E+0000
  1.057594E+0000 -9.037300E-0001
 -9.533419E-0001  4.611247E+0000
  1.040419E+0000  4.053219E+0000
  2.199989E+0000  3.765567E+0000
  2.166768E-0001  4.526630E+0000
  2.330413E+0000  9.110361E-0001
  7.866650E-0001  6.963930E-0001
  4.619209E+0000 -4.963731E+0000
 -6.542242E-0001 -3.864485E+0000
 -4.016351E+0000 -2.665046E+0000
 -4.897289E+0000 -2.449033E+0000
 -1.048699E+0000 -2.340033E+0000
  3.662434E+0000 -3.326316E+0000
  6.531361E+0000 -3.856061E+0000
  1.270959E+0000 -1.270830E+0000
 -3.712565E+0000 -7.551858E-0001
 -6.883758E+0000  1.484743E+0000
 -1.828178E+0000  1.563909E+0000
 -3.575077E+0000  8.427533E+0000
 -5.907441E-0001  1.231050E+0001
  5.051708E+0000  1.310007E+0001
  6.923216E+0000  1.178922E+0001
  6.873134E+0000  7.493428E+0000
  5.227637E+0000  4.195972E+0000
  6.274129E-0001  3.537197E+0000
 -4.519138E+0000  1.560654E+0000
 -7.260146E+0000 -1.861475E+0000
 -5.119744E+0000 -6.928028E+0000
  7.357511E-0001 -1.159552E+0001
  3.380730E+0000 -1.480551E+0001
  3.252768E+0000 -1.405419E+0001
  2.118031E+0000 -1.041940E+0001
  1.665733E+0000 -9.088305E+0000
 -8.068794E+0000 -3.783760E-0001
 -4.025208E-0002 -4.562471E+0000
 -6.072414E+0000  5.364570E+0000
 -2.202456E+0000  7.746296E+0000
 -2.484914E+0000  1.323941E+0001
  2.056251E+0000  1.473472E+0001
  6.924546E+0000  1.105475E+0001
  7.673202E+0000  6.984889E+0000
 -2.771836E+0000  8.401610E+0000
 -8.145525E+0000  6.104561E+0000
 -9.211099E+0000 -3.694897E-0001
 -7.816159E+0000 -5.747489E+0000
 -3.898090E+0000 -8.887828E+0000
 -2.156414E+0000 -7.646914E+0000
  6.203670E+0000 -1.054594E+0001
  1.174532E+0001 -1.154694E+0001
  7.378225E+0000 -6.452985E+0000
  5.817336E+0000 -5.930926E+0000
  1.947444E+0000 -3.854379E+0000
 -6.409041E+0000  3.856082E+0000
 -8.079463E+0000  7.528864E+0000
 -9.687246E+0000  1.367172E+0001
 -2.499070E+0000  1.167079E+0001
  8.487072E-0001  1.140314E+0001
  7.703809E+0000  6.274594E+0000
  7.467113E+0000  4.203975E+0000
  3.531146E+0000  9.385138E-0001
  9.779326E-0001 -3.547074E+0000
 -6.212628E+0000 -3.759557E+0000
 -1.267711E+0001 -2.083292E+0000
 -5.695043E+0000 -5.714809E+0000
 -3.863708E+0000 -1.361685E+0000
  1.434092E+0000  1.740308E+0000
  7.497694E+0000  1.615976E+0000
  1.015685E+0001 -7.105264E-0001
  3.603123E+0000 -1.190270E+0000
 -1.248648E+0000 -5.579434E+0000
 -5.815333E+0000 -9.150165E+0000
 -1.066025E+0001 -1.001603E+0001
 -8.845959E+0000 -1.118254E+0001
 -4.304440E+0000 -7.138409E+0000
  5.684166E+0000 -4.189211E+0000
  1.142035E+0001  6.779571E-0001
  9.091668E+0000  6.354427E+0000
  2.257457E+0000  9.972243E+0000
 -1.111970E+0000  8.786795E+0000
 -6.096039E+0000  6.619479E+0000
 -6.849621E+0000  5.107821E+0000
 -8.517693E+0000  5.705115E+0000
 -2.049307E+0000  2.425739E+0000
  9.496341E+0000 -5.791574E+0000
  6.139186E+0000 -3.690598E+0000
  6.877001E+0000 -6.059389E+0000
  6.325710E-0001 -5.996775E+0000
 -4.330487E+0000 -6.264825E+0000
 -1.216270E+0001 -8.077338E-0001
 -7.182053E+0000 -3.294065E+0000
 -8.101340E+0000  2.127076E+0000
  4.875208E-0001  3.924892E+0000
  7.305357E+0000  4.851074E+0000
  8.060801E+0000  9.590406E+0000
  9.735822E+0000  9.067441E+0000
  3.368722E+0000  1.159885E+0001
 -2.612490E+0000  1.277403E+0001
 -5.291199E+0000  8.871918E+0000
 -2.446137E+0000  2.448936E+0000
 -3.924433E-0001  2.985703E-0001
  5.689166E-0001  6.396583E-0001
  6.445376E+0000 -7.459783E-0001
  5.834676E+0000  1.734094E+0000
  1.410757E+0000  6.304432E+0000
 -4.104074E-0001  6.956510E+0000
  2.436924E+0000  2.548938E+0000
 -1.987069E+0000  4.536594E+0000
 -6.448968E-0001  6.392667E-0001
  6.671673E-0002 -3.343931E+0000
  1.028304E+0000 -7.344515E+0000
  2.086993E+0000 -1.256787E+0001
 -2.218783E+0000 -1.275067E+0001
 -6.232181E-0001 -1.351604E+0001
 -3.287198E+0000 -8.418684E+0000
  1.392663E+0000 -5.929614E+0000
  9.741852E+0000 -5.787323E+0000
  6.179373E+0000  2.945661E+0000
  5.796343E+0000  5.553626E+0000
 -2.175053E-0001  1.055485E+0001
 -2.270805E+0000  8.737210E+0000
 -5.290987E+0000  8.062296E+0000
 -5.153592E+0000  4.803792E+0000
 -1.105013E+0000  1.534400E+0000
  3.700218E+0000 -3.137232E+0000
  4.579170E+0000 -3.076850E+0000
  5.754830E+0000 -5.639177E+0000
  3.330523E+0000 -6.561419E+0000
  3.935292E+0000 -8.567881E+0000
  3.275799E+0000 -8.479721E+0000
  8.895764E-0001 -5.968031E+0000
 -3.014316E+0000 -1.615286E+0000
 -3.521973E+0000  4.023493E+0000
  2.080075E+0000  4.240473E+0000
  9.950588E-0001  9.984194E+0000
  4.527151E+0000  9.781712E+0000
  2.690634E+0000  9.184467E+0000
  3.363839E+0000  6.027982E+0000
 -1.930925E+0000  7.766566E+0000
 -1.389946E+0000  4.521733E+0000
 -5.994146E+0000  1.826705E+0000
 -4.249201E+0000 -2.402351E+0000
 -1.977165E+0000 -6.314059E+0000
  1.159767E+0000 -6.713207E+0000
  4.890243E+0000 -6.008677E+0000
  3.914641E+0000 -8.298071E-0001
 -2.121870E+0000  4.026564E+0000
  2.612579E+0000 -1.119896E-0001
 -1.642372E+0000  3.457547E+0000
 -3.637310E-0001  1.632991E+0000
 -1.200550E-0001  7.914627E-0001
 -1.945030E+0000  1.733112E+0000
 -5.024501E-0001 -1.244528E+0000
 -4.450767E+0000  4.812499E-0001
  2.929375E-0001 -6.031769E+0000
  2.941141E+0000 -7.356482E+0000
  1.985608E+0000 -4.904223E+0000
  1.709945E+0000 -3.543699E+0000
 -1.675584E-0001 -7.587652E-0002
  8.779144E-0001  1.172333E+0000
 -4.271650E-0001  5.683573E+0000
 -5.101388E+0000  1.195126E+0001
 -8.059775E-0001  1.310548E+0001
  3.000181E+0000  1.068015E+0001
  8.840099E+0000  3.624867E+0000
  2.106084E+0000  2.383748E+0000
  6.768390E-0001 -4.548937E+0000
 -2.861431E+0000 -8.579753E+0000
 -9.507693E+0000 -7.713379E+0000
 -8.362180E+0000 -1.157467E+0001
 -4.479702E+0000 -1.345312E+0001
  1.223017E+0000 -1.227352E+0001
  9.018049E+0000 -1.014462E+0001
  5.639340E+0000  2.037089E+0000
  8.732939E+0000  3.324834E+0000
  1.310381E+0000  8.712492E+0000
 -5.217460E+0000  1.065568E+0001
 -8.962945E+0000  9.094272E+0000
 -6.997967E+0000  3.315713E+0000
 -4.985552E+0000  6.557951E-0001
 -1.566436E+0000  4.336016E-0001
  6.342839E+0000 -4.792976E+0000
  6.286804E+0000 -5.561208E+0000
  3.020466E+0000 -5.857308E+0000
  4.282600E+0000 -8.496758E+0000
 -1.654618E+0000 -2.884028E+0000
  1.096073E+0000 -4.105933E+0000
 -6.516475E+0000  3.524185E+0000
 -8.852984E+0000  6.102355E+0000
 -7.858588E+0000  5.722399E+0000
 -6.522412E+0000  6.820020E+0000
 -1.649949E+0000  5.453586E+0000
  5.496993E+0000 -9.748712E-0001
  5.722368E+0000 -4.567908E+0000
  6.334543E+0000 -1.099898E+0001
  1.460176E+0000 -1.308988E+0001
 -1.845693E+0000 -1.435081E+0001
 -7.912762E+0000 -1.144516E+0001
 -8.090417E+0000 -7.792572E+0000
 -1.455846E+0000 -4.218544E+0000
  4.807938E+0000 -8.905963E-0002
  6.207084E+0000  6.145840E+0000
  6.003553E+0000  9.824773E+0000
  5.329403E+0000  9.524504E+0000
 -8.956768E-0001  1.006700E+0001
  9.419007E-0002  5.324404E+0000
 -4.169002E+0000  7.909404E+0000
 -2.934780E+0000  6.326213E+0000
  2.870481E+0000  1.751406E+0000
  5.975516E+0000 -1.133335E+0000
  7.395790E+0000 -3.923289E+0000
  9.991116E+0000 -8.636042E+0000
  3.025169E+0000 -5.133498E+0000
  1.368360E+0000 -8.331517E+0000
 -3.424640E+0000 -7.666848E+0000
 -4.233804E+0000 -7.184521E+0000
 -4.901034E+0000 -5.287023E+0000
 -1.577666E+0000 -2.534358E+0000
  1.459586E+0000  1.060796E+0000
  2.325479E+0000  2.429709E+0000
  1.082005E+0000  6.059564E+0000
  1.756973E+0000  5.900390E+0000
  1.713701E+0000  5.341170E+0000
  1.685349E+0000  5.492760E+0000
  3.291496E+0000  3.682609E+0000
  4.242007E+0000  1.398794E+0000
  6.794481E+0000 -2.966071E+0000
  2.093200E+0000 -1.614276E+0000
  6.244844E-0002 -4.430831E+0000
 -4.702236E+0000 -3.338938E+0000
 -2.804794E+0000 -7.447266E+0000
 -3.519609E+0000 -6.133352E+0000
 -1.950658E+0000 -5.499532E+0000
 -2.121704E+0000 -2.574200E-0001
 -2.496485E+0000  3.388588E+0000
 -1.983603E+0000  4.837092E+0000
  9.828904E-0001  5.407487E+0000
  6.186331E+0000  1.420425E+0000
  6.171486E+0000  9.105055E-0001
  5.958857E+0000 -1.903925E+0000
  4.760843E-0001 -2.135278E+0000
 -6.364183E+0000  1.276594E+0000
 -8.572537E+0000  2.228861E+0000
 -4.491146E+0000  2.018027E-0001
 -4.606183E+0000  3.499792E+0000
  1.694902E+0000  1.262212E+0000
  4.866940E+0000 -4.436166E-0001
  3.393155E+0000  7.785030E-0001
  3.431535E+0000 -4.163336E-0001
 -6.631208E-0001 -4.517373E-0001
  2.052375E+0000 -6.619694E+0000
 -2.713590E+0000 -5.285380E+0000
 -6.369552E+0000 -3.427687E+0000
 -4.265054E+0000 -1.256823E+0000
  5.648560E-0001  5.412908E-0001
 -1.324243E+0000  6.479110E+0000
  2.804703E+0000  5.975711E+0000
  1.535797E-0001  9.061226E+0000
 -2.104276E-0001  1.063299E+0001
  2.041771E+0000  9.934128E+0000
  3.316891E+0000  8.225980E+0000
  1.342025E+0000  6.856492E+0000
 -9.136129E-0001  5.807226E+0000
 -6.022065E+0000  7.506689E+0000
 -1.340624E+0000  2.108001E+0000
  1.025943E+0000 -3.777084E-0001
 -1.010210E+0000  1.120383E+0000
  1.020959E+0000 -1.933534E+0000
  1.920908E+0000 -4.186052E+0000
 -3.001467E-0001 -2.090534E+0000
 -3.922931E+0000  1.106619E+0000
 -2.632730E+0000  1.902247E+0000
 -4.019094E-0001  7.425060E-0001
 -4.942423E+0000  6.789027E+0000
  1.934484E+0000  2.520572E+0000
 -2.296068E+0000  3.568426E+0000
  6.589967E-0001 -2.239497E+0000
 -2.930221E+0000 -4.036551E+0000
 -5.479719E+0000 -5.580407E+0000
 -4.415729E-0001 -1.139644E+0001
 -6.019420E+0000 -8.558512E+0000
 -3.985675E+0000 -7.386464E+0000
 -1.998474E+0000 -3.148518E+0000
  2.761398E+0000 -1.071315E+0000
  5.035157E+0000  4.250058E+0000
  6.349370E+0000  9.114016E+0000
  2.447806E+0000  1.157562E+0001
 -3.713700E+0000  1.378379E+0001
 -5.652565E+0000  1.020494E+0001
 -6.730665E+0000  8.327167E+0000
 -8.385692E+0000  6.463774E+0000
 -1.007487E+0000  9.817528E-0001
  3.651743E-0001  3.067744E+0000
  7.544304E+0000 -1.137006E-0001
  1.366047E+0001 -9.192875E-0001
  1.175952E+0001  1.070549E+0000
  3.717921E+0000  4.083577E+0000
 -2.720559E+0000  1.954727E+0000
 -1.082992E+0001  2.232710E+0000
 -9.799107E+0000 -2.018736E+0000
 -6.955719E+0000 -2.889082E-0001
 -1.216948E+0000  2.147963E+0000
  4.201814E+0000  3.852907E+0000
  8.932592E+0000  2.493777E+0000
  6.784954E+0000  8.835195E-0002
  1.066075E+0000 -1.177109E-0001
 -2.747880E+0000 -3.897327E+0000
 -6.451006E+0000 -2.525927E+0000
 -3.635853E+0000 -1.470955E+0000
 -3.904160E+0000  3.410633E+0000
 -3.066687E+0000  4.924499E+0000
  1.552843E-0001  2.336972E+0000
 -3.502582E+0000  4.222896E+0000
 -5.823744E+0000  4.677783E+0000
 -3.084672E+0000  2.249493E+0000
  3.654370E+0000 -1.252934E+0000
  6.962220E+0000 -2.924565E+0000
  7.441430E+0000 -4.571982E+0000
  2.149539E+0000 -2.005747E+0000
 -4.782359E+0000  2.758316E+0000
 -6.009601E+0000  3.738783E+0000
 -9.512220E+0000  7.434833E+0000
 -4.574875E+0000  7.236883E+0000
  1.051536E+0000  7.522131E+0000
  7.810483E+0000  7.656957E+0000
  1.276287E+0001  4.438820E+0000
  6.672055E+0000  4.926058E+0000
 -2.896086E+0000  3.065550E+0000
 -9.033442E+0000 -1.687591E+0000
 -1.195298E+0001 -5.497108E+0000
 -1.016195E+0001 -7.524770E+0000
 -4.522235E+0000 -6.541374E+0000
  5.461791E+0000 -7.546387E+0000
  5.908880E+0000  1.634000E-0001
  9.018240E+0000  3.408391E+0000
  8.502554E+0000  8.031579E+0000
  9.453276E-0002  1.343980E+0001
 -2.058174E+0000  1.115861E+0001
 -9.083353E+0000  1.224671E+0001
 -1.047824E+0001  1.162128E+0001
 -1.052252E+0001  1.087891E+0001
  1.260715E+0000  1.700329E+0000
  4.630458E+0000 -2.256681E-0001
  1.589490E+0001 -8.907158E+0000
  1.485988E+0001 -1.119344E+0001
  9.275066E+0000 -1.507852E+0001
 -3.842190E+0000 -1.339893E+0001
 -1.558319E+0001 -9.606809E+0000
 -1.688322E+0001 -8.164709E+0000
 -8.803738E+0000 -8.059447E+0000
 -3.136034E+0000  3.615325E-0001
  3.995864E+0000  9.156375E+0000
  1.365117E+0001  1.083977E+0001
  8.111784E+0000  1.662550E+0001
  8.652737E+0000  1.025124E+0001
  2.017358E+0000  4.096892E+0000
 -7.423345E+0000  5.702875E-0001
 -1.163833E+0001 -5.535608E+0000
 -8.810627E+0000 -1.140175E+0001
 -4.105023E+0000 -1.273639E+0001
  5.801864E+0000 -1.379969E+0001
  7.371843E+0000 -1.020476E+0001
  5.150698E+0000 -7.839710E+0000
  3.270227E+0000 -5.972764E+0000
 -1.974005E+0000 -3.417125E+0000
 -6.694870E+0000  3.059332E-0001
 -9.056304E+0000  4.198148E+0000
 -5.701927E+0000  7.524161E+0000
  1.326482E+0000  6.701257E+0000
  6.170054E+0000  5.274245E+0000
  6.525658E+0000  4.674294E+0000
  5.494470E-0001  8.243206E+0000
 -5.045575E-0001  6.893087E+0000
 -5.065178E+0000  8.313692E+0000
 -4.176082E+0000  5.036201E+0000
 -2.204361E+0000  4.620210E-0001
 -1.465886E-0001 -4.870717E+0000
  1.443255E+0000 -8.519784E+0000
  3.488019E+0000 -1.409401E+0001
  3.012094E+0000 -1.758141E+0001
  5.166204E-0002 -1.675784E+0001
 -4.718884E+0000 -1.247240E+0001
 -4.116243E+0000 -7.748666E+0000
 -1.766527E+0000  1.135114E-0001
  1.248618E+0000  9.470476E+0000
  4.549485E+0000  1.565770E+0001
  8.981905E+0000  1.815248E+0001
  6.101517E+0000  1.932643E+0001
  6.343179E+0000  1.118865E+0001
 -6.327144E-0001  8.466489E+0000
 -5.965477E+0000  2.757022E+0000
 -7.891638E+0000 -3.312363E+0000
 -6.755518E+0000 -8.285443E+0000
 -1.783116E+0000 -1.237275E+0001
  4.471903E+0000 -1.539236E+0001
  6.475952E+0000 -1.640499E+0001
  5.810122E+0000 -1.342531E+0001
  5.035935E+0000 -1.042849E+0001
 -2.882499E+0000 -2.449627E+0000
 -6.879573E+0000  3.332331E+0000
 -1.064290E+0001  1.046196E+0001
 -4.231008E+0000  1.022990E+0001
  1.097334E+0000  1.335575E+0001
  8.422663E+0000  1.058602E+0001
  9.229628E+0000  8.956378E+0000
  6.737028E+0000  5.986194E+0000
  9.149780E-0001  4.964177E+0000
 -1.015030E+0001  4.078635E+0000
 -1.358185E+0001 -7.443626E-0001
 -1.165762E+0001 -3.429555E+0000
 -2.233779E+0000 -6.998496E+0000
  8.555078E+0000 -1.059212E+0001
  9.511748E+0000 -6.535255E+0000
  1.116460E+0001 -3.667062E+0000
  5.796979E+0000 -9.572451E-0001
 -1.951440E+0000  1.563728E+0000
 -6.871218E+0000  3.112009E+0000
 -9.863061E+0000  7.258797E+0000
 -7.206464E+0000  7.136340E+0000
 -1.970794E+0000  5.992441E+0000
  3.250580E+0000  6.047363E+0000
  2.031930E+0000  8.257039E+0000
  5.190921E+0000  3.172670E+0000
  4.413456E+0000 -1.484635E+0000
  2.015513E+0000 -2.408137E+0000
 -5.213819E-0001 -4.105816E+0000
 -4.028128E+0000 -4.201345E+0000
 -3.949457E+0000 -3.001646E+0000
 -4.213426E+0000  1.699466E-0002
  6.647501E-0001  2.821576E+0000
  6.481891E+0000  4.650832E+0000
  3.161880E+0000  9.461576E+0000
  1.693399E+0000  1.063255E+0001
 -7.276016E-0001  1.068387E+0001
 -9.779451E-0001  6.830241E+0000
 -3.268639E-0001  6.058473E-0001
 -9.267159E-0001 -1.606061E+0000
 -1.826501E+0000 -4.546051E+0000
  1.070350E+0000 -1.091531E+0001
 -1.730968E+0000 -1.150307E+0001
 -3.308309E-0001 -1.219340E+0001
  1.192872E+0000 -1.179208E+0001
  6.049651E-0001 -8.593152E+0000
 -2.979608E-0001 -2.718875E+0000
 -4.052106E+0000  3.656747E+0000
 -1.906993E+0000  7.123286E+0000
  1.180462E+0000  7.812233E+0000
 -1.446711E+0000  1.203089E+0001
  2.748882E+0000  1.064498E+0001
  1.361701E+0000  1.206988E+0001
  5.518936E+0000  7.537882E+0000
  5.393094E+0000  3.170064E+0000
  1.044652E+0000  1.055726E+0000
 -4.308524E+0000 -1.379275E+0000
 -9.339303E+0000 -2.615446E+0000
 -8.193905E+0000 -7.012806E+0000
 -4.308632E+0000 -1.248743E+0001
  7.368076E-0001 -1.337057E+0001
  2.923906E+0000 -9.322757E+0000
  3.463085E+0000 -5.243074E+0000
  7.222224E+0000 -4.591786E+0000
  9.351320E+0000 -5.391026E+0000
  2.345154E+0000  6.777130E-0001
 -2.170658E+0000  4.341506E+0000
 -1.863332E+0000  4.062772E+0000
 -7.354453E+0000  8.269455E+0000
 -5.796407E-0001  3.399765E+0000
  3.158695E+0000  2.875495E+0000
  6.809777E+0000  2.794465E+0000
  8.746126E+0000 -3.299437E-0001
  7.799033E+0000 -5.274249E+0000
  5.247150E+0000 -1.026184E+0001
 -2.039107E+0000 -1.073915E+0001
 -7.037451E+0000 -8.759902E+0000
 -8.062555E+0000 -7.590150E+0000
 -5.991839E+0000 -6.342718E+0000
 -6.769829E-0002 -4.999292E+0000
  2.911673E+0000 -3.063973E-0001
  5.468782E+0000  4.478312E+0000
  4.205127E+0000  9.047200E+0000
  9.878975E-0001  8.524159E+0000
 -3.039389E+0000  8.633487E+0000
 -5.767162E+0000  9.844280E+0000
 -4.010397E+0000  8.894898E+0000
 -1.825791E+0000  8.310436E+0000
 -8.284225E-0001  7.617290E+0000
  4.565238E-0001  3.256859E+0000
  1.219709E+0000 -3.342172E-0001
  3.176799E+0000 -7.367662E+0000
 -1.147354E+0000 -8.479734E+0000
 -3.451609E+0000 -8.739505E+0000
  5.060968E-0001 -1.130297E+0001
  2.413448E+0000 -9.765087E+0000
  2.221798E+0000 -1.874966E+0000
  1.954893E+0000  5.525019E+0000
  2.662706E+0000  8.464915E+0000
  4.275688E+0000  6.945980E+0000
  3.267039E-0001  9.175026E+0000
 -5.384474E+0000  7.657648E+0000
 -2.189938E+0000 -8.773844E-0002
 -2.702473E+0000 -3.603387E+0000
 -9.216559E-0001 -5.927370E+0000
  3.700532E+0000 -8.452804E+0000
  3.365571E+0000 -5.859719E+0000
  3.540186E+0000 -4.212836E+0000
  5.097846E-0001 -1.489674E+0000
  2.489704E-0001 -1.623471E+0000
 -1.782842E+0000 -2.221962E+0000
 -5.483622E+0000  2.117671E-0001
 -2.022899E+0000 -2.810569E+0000
 -3.941640E+0000  1.460714E+0000
  2.422197E+0000  6.084577E-0001
  2.586423E+0000  5.234787E+0000
  2.669305E+0000  8.966833E+0000
  3.956317E+0000  1.000609E+0001
  5.529075E-0001  1.292603E+0001
 -6.072142E+0000  1.637750E+0001
 -4.592185E+0000  1.447701E+0001
 -2.858041E+0000  1.065770E+0001
 -2.178498E+0000  5.860087E+0000
  1.883464E-0001  7.807100E-0001
 -3.964762E+0000  6.708320E-0001
 -3.766283E+0000 -3.098508E+0000
 -2.242910E+0000 -4.436065E+0000
 -1.415690E+0000 -4.099706E+0000
  1.031915E+0000 -2.755205E+0000
  2.600598E+0000 -3.461237E+0000
  1.128018E+0000 -1.598422E+0000
  3.301049E+0000 -4.837975E+0000
 -2.713073E+0000 -9.030082E-0001
 -6.626700E+0000 -6.167015E-0001
 -4.074629E+0000 -6.549441E+0000
 -3.485766E+0000 -1.050716E+0001
 -2.460553E+0000 -9.722723E+0000
 -3.421829E-0001 -6.865800E+0000
  5.219194E+0000 -4.362385E+0000
  5.276515E+0000 -1.302401E+0000
  8.146151E+0000 -3.840369E+0000
  4.048016E+0000 -2.206783E+0000
 -1.876015E+0000 -9.642115E-0001
 -3.543100E+0000 -2.532352E+0000
 -6.604425E+0000 -1.147656E+0000
 -4.339406E+0000 -3.590076E+0000
 -1.888197E+0000 -4.440780E+0000
  1.181971E+0000 -3.950507E+0000
  4.917397E+0000 -5.349978E+0000
  5.910635E+0000 -3.206698E+0000
  6.493482E+0000 -2.991437E+0000
 -9.643562E-0001  5.438869E+0000
 -4.852827E+0000  8.768321E+0000
 -3.809101E+0000  7.127707E+0000
 -5.980684E+0000  7.336496E+0000
 -2.716338E+0000  4.016521E+0000
  1.040998E+0000  1.606033E+0000
  5.962625E+0000 -1.722423E+0000
  6.500819E+0000 -4.433465E+0000
  8.988234E-0002 -5.485251E+0000
 -1.496742E+0000 -1.011464E+0001
 -6.505508E+0000 -8.453538E+0000
 -6.819011E+0000 -7.345299E+0000
 -4.072370E+0000 -3.776946E+0000
 -3.400910E+0000  2.639708E+0000
  1.635593E+0000  5.664934E+0000
  1.937820E+0000  1.067129E+0001
  6.009207E+0000  1.098966E+0001
  1.788712E+0000  1.304862E+0001
  2.830982E+0000  7.187469E+0000
 -1.814908E+0000  4.489441E+0000
 -2.119514E+0000 -7.166599E-0001
 -3.608095E-0001 -5.180053E+0000
  3.899796E+0000 -9.355713E+0000
  1.089748E+0000 -5.527986E+0000
  7.195683E+0000 -9.954193E+0000
  1.848451E+0000 -6.513438E+0000
 -1.267476E+0000 -3.875453E+0000
 -4.991612E+0000  1.149303E+0000
 -8.633046E+0000  7.116783E+0000
 -4.724405E+0000  1.147524E+0001
  3.215147E+0000  1.324389E+0001
  6.310641E+0000  1.459459E+0001
  4.732459E+0000  1.634956E+0001
  4.959225E+0000  9.187334E+0000
  1.881779E+0000  3.781556E+0000
 -2.527264E+0000 -1.776044E+0000
 -7.128712E+0000 -5.176253E+0000
 -1.676945E+0000 -1.195484E+0001
  1.910083E+0000 -1.089555E+0001
  2.291132E+0000 -7.359222E+0000
  6.502213E+0000 -7.445626E+0000
  2.036198E+0000 -2.318426E+0000
 -3.894142E+0000  4.926131E+0000
 -6.440470E+0000  9.725329E+0000
 -2.473204E+0000  7.884469E+0000
 -2.180856E+0000  9.567493E+0000
 -2.002544E+0000  1.181341E+0001
  6.624845E+0000  6.115588E+0000
  6.595379E+0000  4.026333E+0000
  9.644603E+0000 -6.009038E-0001
  2.505453E-0001  2.442384E+0000
 -2.909469E+0000 -2.170954E+0000
 -8.920905E+0000 -2.808645E+0000
 -7.062157E+0000 -7.562312E+0000
 -5.714683E+0000 -7.736636E+0000
 -2.164362E+0000 -7.194644E+0000
  5.920790E+0000 -7.669181E+0000
  6.110666E+0000 -1.757304E+0000
  6.899515E+0000  1.274429E+0000
  3.196686E+0000  4.277802E+0000
 -2.390159E+0000  6.200880E+0000
 -4.347737E+0000  4.832925E+0000
 -9.634936E+0000  5.919925E+0000
 -5.345622E+0000  4.618807E-0001
  3.187611E-0001 -4.320439E-0001
  4.444629E+0000 -2.418681E+0000
  7.998460E+0000 -6.894855E+0000
  5.254605E+0000 -6.552459E+0000
  3.071982E+0000 -9.165302E+0000
 -4.025974E+0000 -8.243466E+0000
 -6.033896E+0000 -7.530160E+0000
 -8.972866E+0000 -1.508437E+0000
 -3.552401E+0000 -6.018085E-0001
 -7.042802E-0001  3.488211E+0000
  2.819982E+0000  7.684590E+0000
  2.700829E+0000  1.071365E+0001
 -6.995804E-0001  1.113541E+0001
  3.326211E+0000  5.699733E+0000
  2.265403E+0000  4.407558E+0000
 -8.192048E-0001  3.793370E+0000
 -8.708878E-0001  4.361084E-0001
 -3.985520E+0000 -1.496184E+0000
 -8.758235E-0002 -7.628402E+0000
 -3.040617E+0000 -5.783508E+0000
 -2.050380E-0001 -5.747041E+0000
  4.616625E-0001 -1.731809E+0000
  2.042924E+0000  3.508176E+0000
 -3.073490E-0001  8.743901E+0000
  1.873238E+0000  8.261443E+0000
 -1.275924E+0000  1.117294E+0001
 -8.190689E-0001  1.137530E+0001
 -5.758731E+0000  1.409713E+0001
 -1.401869E+0000  9.034672E+0000
  5.095413E-0001  7.165028E+0000
  7.099144E+0000  5.884723E-0001
  4.767600E+0000 -4.870535E-0001
  4.127588E+0000 -6.320856E+0000
  2.726092E+0000 -1.239630E+0001
 -6.269989E+0000 -1.044701E+0001
 -5.403902E+0000 -1.164599E+0001
 -6.445430E+0000 -5.421852E+0000
 -1.930140E-0001 -2.879947E+0000
  4.769471E+0000  5.023450E+0000
  1.062210E+0001  9.105998E+0000
  7.318499E+0000  1.641870E+0001
  8.444258E+0000  1.342056E+0001
  2.741190E+0000  1.132315E+0001
  2.399116E-0001  3.060866E+0000
 -8.385130E-0001 -3.699110E+0000
 -3.714607E+0000 -8.305962E+0000
 -3.325074E-0001 -1.375872E+0001
  4.346783E+0000 -1.752465E+0001
  5.239219E+0000 -1.577055E+0001
  6.155886E+0000 -1.654096E+0001
  4.118483E+0000 -1.263783E+0001
 -4.727372E+0000 -2.783157E+0000
 -1.161306E+0001  6.524806E+0000
 -8.645837E+0000  1.079314E+0001
 -7.455580E-0001  1.356972E+0001
  4.931389E+0000  1.710674E+0001
  1.102933E+0001  1.263070E+0001
  7.624244E+0000  1.107390E+0001
  4.043328E+0000  5.760120E+0000
 -5.108556E+0000  1.479750E+0000
 -7.211840E+0000 -7.759320E+0000
 -7.702808E+0000 -1.573921E+0001
 -7.060160E+0000 -1.834934E+0001
 -6.147596E-0001 -2.031108E+0001
  8.080414E-0001 -1.555886E+0001
  4.405315E+0000 -1.133122E+0001
  4.912131E+0000 -5.596237E+0000
  2.022230E+0000  1.287809E+0000
 -4.493944E-0001  6.228048E+0000
 -1.124086E+0000  9.052495E+0000
 -4.908523E+0000  1.550231E+0001
 -2.111343E+0000  1.583113E+0001
  5.622826E-0001  1.484867E+0001
  1.699641E-0001  1.577810E+0001
  3.517653E+0000  1.190230E+0001
  8.787713E+0000  3.410777E+0000
  3.310426E+0000 -4.347856E-0001
 -6.624535E-0001 -5.399249E+0000
  1.002927E+0000 -1.549292E+0001
 -1.705617E+0000 -2.057270E+0001
 -5.484944E+0000 -1.845757E+0001
 -5.594617E+0000 -1.350459E+0001
  1.396323E+0000 -1.003797E+0001
 -6.250145E-0001  1.759877E+0000
  5.427144E+0000  6.948651E+0000
  7.337927E+0000  1.408795E+0001
  2.999825E+0000  2.094766E+0001
 -2.238054E+0000  2.192448E+0001
 -3.079836E+0000  1.493840E+0001
 -5.367491E+0000  8.867440E+0000
 -5.628169E+0000  3.455519E-0002
 -4.023170E+0000 -7.723857E+0000
 -1.425818E+0000 -1.503729E+0001
  7.463628E+0000 -2.371113E+0001
  4.901359E+0000 -1.992461E+0001
  7.856790E+0000 -1.941455E+0001
  5.933128E+0000 -1.352793E+0001
 -2.186845E+0000  4.409081E-0001
 -3.740695E+0000  7.714033E+0000
 -1.014134E+0001  1.673218E+0001
 -8.793271E+0000  1.885582E+0001
 -7.171446E+0000  2.161008E+0001
 -5.243325E+0000  2.253067E+0001
  2.020338E+0000  1.674226E+0001
  4.866616E+0000  1.054278E+0001
  5.963738E+0000  3.538193E+0000
  3.617093E+0000 -5.049378E+0000
 -9.693754E-0001 -1.185508E+0001
 -2.092215E+0000 -1.811338E+0001
 -7.109909E+0000 -1.828035E+0001
 -4.098864E+0000 -2.201034E+0001
 -2.109022E+0000 -1.888302E+0001
  1.060575E+0000 -1.188250E+0001
  5.318931E+0000 -6.382877E+0000
  1.959995E-0001  5.500670E+0000
  2.005441E+0000  9.057648E+0000
  1.670388E+0000  1.417268E+0001
  2.734042E+0000  1.647580E+0001
  9.450162E-0001  1.730008E+0001
 -1.487526E+0000  1.528211E+0001
 -2.141485E+0000  8.745641E+0000
 -1.002533E+0000  9.016270E-0001
 -4.648496E+0000  2.978496E-0001
  3.568128E-0001 -8.431279E+0000
  3.088968E+0000 -1.474890E+0001
 -2.658905E+0000 -1.435955E+0001
  2.251933E+0000 -1.997301E+0001
 -6.775559E-0001 -1.708602E+0001
  2.517216E-0001 -1.237907E+0001
  4.529985E+0000 -1.090085E+0001
 -1.605554E+0000  1.295355E+0000
  1.789276E+0000  5.793828E+0000
 -3.275454E+0000  1.571131E+0001
 -8.071669E-0001  1.844646E+0001
  1.559963E+0000  1.732990E+0001
  1.137856E+0000  1.331439E+0001
  4.231747E-0001  5.947989E+0000
 -1.747111E+0000 -1.072206E+0000
 -5.423384E+0000 -4.924813E+0000
 -4.961920E+0000 -9.213635E+0000
 -2.705933E+0000 -1.309200E+0001
  2.417258E+0000 -1.882457E+0001
  3.406643E+0000 -1.844244E+0001
 -4.924228E-0001 -1.170321E+0001
  4.819681E+0000 -1.087988E+0001
  4.704649E+0000 -6.004656E+0000
  8.860611E-0001  1.808474E+0000
 -4.141561E+0000  9.020014E+0000
 -1.954490E+0000  9.755678E+0000
 -4.337982E+0000  1.530433E+0001
 -1.025172E+0000  1.333219E+0001
 -4.250825E+0000  1.558749E+0001
 -1.635376E+0000  1.168420E+0001
  5.093576E+0000  6.911885E-0001
  6.794746E+0000 -8.788321E+0000
  7.791754E+0000 -1.972954E+0001
 -1.536239E+0000 -2.104706E+0001
 -3.911542E+0000 -2.381056E+0001
 -6.572219E+0000 -2.035140E+0001
 -7.731069E+0000 -1.128660E+0001
 -1.969650E+0000 -5.591369E+0000
 -8.094099E-0001  3.246815E+0000
  9.901035E-0001  9.543506E+0000
  1.924975E+0000  1.480039E+0001
 -6.728160E-0002  1.946222E+0001
 -8.214769E-0001  1.835441E+0001
 -3.983886E+0000  1.650654E+0001
 -2.860853E+0000  9.127407E+0000
 -1.989068E+0000  2.855670E+0000
 -2.460593E+0000 -2.819738E+0000
 -2.343155E-0001 -7.798312E+0000
  5.013515E+0000 -1.355369E+0001
  4.682725E+0000 -1.397263E+0001
  5.008729E+0000 -1.450422E+0001
 -3.624832E+0000 -6.869164E+0000
 -2.003725E+0000 -4.218302E+0000
 -4.515226E-0001 -3.055757E-0001
 -1.074422E+0000  7.062400E+0000
  2.829331E+0000  1.168268E+0001
  4.313434E+0000  1.581614E+0001
  7.762341E+0000  1.343025E+0001
  7.122619E+0000  1.126603E+0001
  2.510651E+0000  8.824286E+0000
  2.104628E+0000  2.929334E+0000
 -2.771528E+0000  1.433104E+0000
  1.427636E+0000 -8.365577E+0000
  3.390137E-0001 -1.222640E+0001
 -1.209445E+0000 -1.264231E+0001
  2.273205E+0000 -1.780115E+0001
  2.019795E+0000 -1.998639E+0001
 -3.273995E+0000 -1.783017E+0001
 -5.299110E+0000 -1.405468E+0001
 -3.414955E+0000 -1.091148E+0001
  1.152680E+0000 -5.992435E+0000
  1.077655E+0000  3.972305E+0000
  2.824063E+0000  1.069013E+0001
  1.911199E+0000  1.724906E+0001
  1.811178E+0000  2.188691E+0001
 -2.549457E+0000  2.515950E+0001
 -3.904860E+0000  2.173487E+0001
 -2.017605E+0000  1.411433E+0001
 -2.235489E+0000  8.048644E+0000
 -2.397349E+0000  1.476895E+0000
 -3.633286E-0001 -6.644582E+0000
  4.457031E+0000 -1.702516E+0001
  1.767787E+0000 -2.132852E+0001
 -1.477274E+0000 -2.200110E+0001
 -2.543014E+0000 -2.194556E+0001
 -5.530182E+0000 -1.524906E+0001
 -1.489097E+0000 -1.323699E+0001
 -1.355430E+0000 -3.480058E+0000
  6.764064E+0000  4.985687E-0001
  5.062592E+0000  1.132234E+0001
  5.770857E+0000  1.748579E+0001
  3.179369E+0000  2.018222E+0001
 -1.927723E+0000  2.187438E+0001
 -5.359629E+0000  1.885750E+0001
 -4.607383E+0000  1.195998E+0001
 -4.277893E+0000  4.963068E+0000
  1.659679E+0000 -3.496476E+0000
  1.802992E+0000 -7.264059E+0000
  3.578042E+0000 -1.316535E+0001
  1.432981E+0000 -1.584166E+0001
  4.540796E+0000 -1.956616E+0001
  1.866697E+0000 -1.519001E+0001
 -4.211353E+0000 -5.261008E+0000
 -3.479844E+0000  1.035936E+0000
 -2.905350E+0000  8.309371E+0000
 -2.446061E+0000  1.340676E+0001
  6.840774E-0001  1.424483E+0001
  1.243439E+0000  1.443266E+0001
  2.312790E+0000  9.670627E+0000
  3.784161E+0000  1.992632E+0000
  5.296510E-0002 -2.757212E+0000
 -1.663486E+0000 -1.121689E+0001
 -1.638022E+0000 -1.966258E+0001
 -1.528232E+0000 -2.068697E+0001
 -7.087526E-0001 -2.032835E+0001
 -2.058102E+0000 -1.547637E+0001
  2.837379E+0000 -1.128366E+0001
  4.212286E+0000 -3.187572E+0000
  2.194604E+0000  8.264155E+0000
  2.656905E-0001  1.707834E+0001
 -3.093428E+0000  2.363355E+0001
  9.134237E-0002  2.086273E+0001
 -3.191215E+0000  1.862519E+0001
 -8.205856E-0001  1.264262E+0001
 -1.562135E+0000  7.340839E+0000
  2.884046E+0000 -2.739898E+0000
  4.851278E+0000 -1.117373E+0001
  8.181850E+0000 -1.848604E+0001
  4.650397E+0000 -2.020878E+0001
  1.283775E+0000 -2.102026E+0001
 -3.764038E+0000 -1.722079E+0001
 -3.413337E+0000 -1.534515E+0001
 -2.984262E-0001 -1.314746E+0001
 -1.330834E+0000 -4.269283E+0000
  1.734258E+0000  1.601284E+0000
  3.036537E+0000  8.475180E+0000
  2.873031E+0000  1.575923E+0001
  1.613116E+0000  2.280594E+0001
  3.676875E-0001  2.364797E+0001
  1.354902E+0000  1.738719E+0001
 -2.306397E+0000  1.139815E+0001
 -4.147191E+0000  1.307480E+0000
 -3.179219E+0000 -7.770581E+0000
 -1.387984E+0000 -1.279109E+0001
  2.877963E+0000 -1.571520E+0001
  6.505765E+0000 -1.483137E+0001
  7.192831E+0000 -1.156624E+0001
  5.038739E+0000 -7.126092E+0000
 -7.707942E-0001 -2.469793E+0000
 -7.432577E+0000  4.593650E+0000
 -4.490612E+0000  5.117843E+0000
 -3.230348E+0000  8.366795E+0000
  2.466201E-0002  9.053468E+0000
 -1.073922E+0000  1.026365E+0001
  7.142703E-0001  8.295606E+0000
  2.369586E+0000  4.776917E+0000
  1.635720E+0000  1.249491E+0000
 -1.518342E+0000 -1.094028E+0000
 -3.891031E+0000 -4.857870E+0000
 -4.683037E+0000 -9.623851E+0000
 -1.992479E-0002 -1.399503E+0001
 -1.966396E+0000 -9.769404E+0000
 -3.198492E-0001 -5.512996E+0000
  1.639736E+0000 -2.186548E+0000
  5.030865E+0000  3.969964E-0002
 -1.849499E+0000  9.292388E+0000
 -1.476487E+0000  1.074142E+0001
 -3.778552E+0000  1.479529E+0001
 -1.208767E+0000  1.387520E+0001
 -4.065166E-0001  1.314724E+0001
  1.257603E+0000  1.159489E+0001
  3.414864E+0000  5.802096E+0000
  5.696557E+0000 -3.045411E+0000
  3.120745E+0000 -9.962124E+0000
  4.336062E-0001 -1.622484E+0001
 -3.837262E+0000 -1.886939E+0001
 -2.840955E+0000 -2.241269E+0001
 -3.792313E+0000 -2.008261E+0001
  6.695958E-0001 -1.698030E+0001
  3.049713E+0000 -1.044187E+0001
  2.742625E+0000 -8.428065E-0001
  1.663447E+0000  9.299605E+0000
  1.320088E+0000  1.794739E+0001
  1.619539E+0000  2.015335E+0001
 -4.466894E+0000  2.433459E+0001
 -2.535017E+0000  1.854611E+0001
 -4.514012E+0000  1.320406E+0001
 -4.439287E+0000  3.980524E+0000
 -1.729027E-0001 -7.392944E+0000
  6.713303E+0000 -1.987849E+0001
  4.358055E+0000 -2.127816E+0001
 -1.715930E-0002 -1.900232E+0001
 -2.942289E+0000 -1.618713E+0001
 -5.857862E+0000 -1.236616E+0001
 -5.802058E+0000 -7.163765E+0000
 -5.932171E+0000  2.148613E+0000
 -2.073196E+0000  8.792823E+0000
 -8.453406E-0001  1.585641E+0001
 -1.320428E+0000  2.000594E+0001
  3.260294E+0000  1.563177E+0001
  2.247072E+0000  1.323264E+0001
  7.182063E-0001  8.773992E+0000
 -3.859596E+0000  3.157569E+0000
 -4.726602E+0000 -2.149262E+0000
 -2.854021E+0000 -7.058161E+0000
 -5.761802E+0000 -4.488450E+0000
 -1.369418E+0000 -3.967560E+0000
  3.837815E+0000 -3.542729E+0000
  6.485384E+0000 -2.558711E+0000
  7.598058E+0000 -1.553165E+0000
  7.843758E+0000 -3.939499E+0000
  2.309224E+0000 -1.210652E+0000
  2.925676E+0000 -3.091115E+0000
 -1.304638E+0000 -9.534756E-0001
 -3.465965E+0000  6.220673E-0001
 -2.739665E+0000 -4.666942E-0001
  5.363813E+0000 -5.310108E+0000
  7.594788E+0000 -5.165840E+0000
  5.070917E+0000 -2.568361E+0000
 -2.315116E+0000  4.147023E+0000
 -1.022848E+0000  4.020616E+0000
 -1.544602E-0001  4.416728E+0000
 -3.220679E+0000  9.271045E+0000
 -3.201558E+0000  1.052908E+0001
 -7.315227E-0001  9.217984E+0000
  2.594014E+0000  6.343830E+0000
  5.545574E+0000 -1.056423E+0000
  4.068307E+0000 -6.509244E+0000
 -3.125914E+0000 -5.397471E+0000
 -4.715897E+0000 -8.335728E+0000
 -6.619493E+0000 -8.287530E+0000
 -4.728156E+0000 -7.824125E+0000
 -2.567456E+0000 -5.453538E+0000
  4.170068E+0000 -4.208565E+0000
  7.650510E+0000  2.472717E-0001
  9.052737E+0000  1.851728E+0000
  5.083172E+0000  5.123454E+0000
  2.016487E-0002  8.206511E+0000
 -9.030703E-0001  7.706332E+0000
 -3.507770E+0000  7.285719E+0000
 -6.851505E+0000  8.072410E+0000
 -3.417950E-0001  3.056477E+0000
 -6.675187E-0001  3.122156E+0000
  6.128770E+0000 -4.010723E+0000
  3.776758E+0000 -5.431146E+0000
  5.743751E+0000 -8.135992E+0000
 -9.436789E-0001 -5.900735E+0000
 -9.663190E+0000 -1.310753E+0000
 -1.170057E+0001  4.048991E-0002
 -9.401063E+0000  3.369552E+0000
  8.189529E-0001  4.426870E-0001
  8.704100E+0000 -5.642222E-0001
  1.174329E+0001 -2.412028E+0000
  6.588294E+0000 -5.353857E-0003
  1.218280E+0000  2.992730E-0001
 -2.879537E+0000 -1.486159E+0000
 -1.033449E+0001  2.152183E+0000
 -1.170738E+0001  6.498413E+0000
 -4.027917E+0000  6.509943E+0000
  1.872513E+0000  7.000353E+0000
  9.966992E+0000  2.861324E+0000
  6.139779E+0000  2.819232E+0000
  3.574310E+0000  1.457900E+0000
  1.873151E+0000 -1.989682E+0000
 -4.659966E+0000 -6.359809E-0001
 -1.234849E+0000 -4.177836E+0000
 -3.588882E+0000 -1.154292E+0000
 -2.401072E+0000 -2.306840E+0000
 -1.982271E+0000 -1.713089E+0000
  1.572790E+0000 -5.318680E+0000
  5.905380E-0001 -2.805689E+0000
  3.528944E+0000 -3.132965E+0000
  2.917346E+0000  4.869604E-0001
  2.250195E+0000  3.055991E+0000
 -3.426116E+0000  6.235410E+0000
  4.812309E-0002  2.324019E+0000
  7.869330E-0001 -5.435294E-0001
  1.239348E+0000 -2.106799E+0000
  4.431279E+0000 -3.545237E+0000
  4.603467E+0000 -3.513682E+0000
  3.229358E+0000 -4.247515E+0000
  5.484473E-0001 -5.856454E+0000
 -4.927221E+0000 -4.017471E+0000
 -5.633876E+0000 -2.686734E+0000
 -1.369403E+0000  9.096941E-0001
  2.676654E+0000  4.302199E+0000
  2.637413E+0000  1.014428E+0001
  1.587022E+0000  1.384727E+0001
  1.997833E+0000  1.513644E+0001
  2.551306E-0001  1.380951E+0001
 -3.189617E+0000  1.050235E+0001
 -4.775394E+0000  5.750160E+0000
 -4.339650E+0000 -2.133258E-0001
 -3.267030E+0000 -4.687195E+0000
 -1.392888E+0000 -6.939128E+0000
  3.843043E+0000 -1.251946E+0001
  5.441250E+0000 -1.632081E+0001
  5.764822E+0000 -1.802902E+0001
  5.087665E+0000 -1.754072E+0001
  2.692009E+0000 -1.506673E+0001
  1.111453E+0000 -1.144463E+0001
 -9.202033E-0001 -5.935939E+0000
 -7.047256E+0000  3.762159E+0000
 -6.667033E+0000  1.010265E+0001
 -6.067228E+0000  1.713411E+0001
 -3.996976E-0001  2.011475E+0001
  2.025410E+0000  2.162366E+0001
  9.296496E+0000  1.343992E+0001
  8.931718E+0000  6.550149E+0000
  2.528017E+0000  1.677180E+0000
 -7.174702E-0001 -5.561345E+0000
 -2.842465E+0000 -1.042075E+0001
 -3.408377E+0000 -1.199807E+0001
  1.876723E-0001 -1.278121E+0001
  1.869568E+0000 -1.024367E+0001
  2.581460E+0000 -7.233429E+0000
 -4.419824E-0001 -1.592391E+0000
 -3.718243E+0000  3.485140E+0000
 -4.037879E+0000  5.117073E+0000
 -9.455764E+0000  9.127127E+0000
 -6.085695E+0000  5.627307E+0000
 -1.100392E+0001  1.118634E+0001
 -2.970075E+0000  8.981819E+0000
  2.456487E+0000  8.530449E+0000
  5.118505E+0000  1.100247E+0001
  1.126339E+0001  7.655091E+0000
  6.719243E+0000  7.740043E+0000
  4.669213E+0000  1.170678E+0000
 -6.385005E+0000  1.984417E+0000
 -9.331934E+0000 -2.120206E+0000
 -7.089616E+0000 -9.383130E+0000
 -5.017343E+0000 -1.209055E+0001
 -3.648542E+0000 -1.005004E+0001
  5.382520E+0000 -1.214602E+0001
  8.749833E+0000 -8.604968E+0000
  9.135458E+0000 -1.799383E+0000
  4.475779E+0000  5.983175E+0000
 -1.044625E+0000  1.217328E+0001
 -8.090807E+0000  1.692057E+0001
 -7.467434E+0000  1.765617E+0001
 -7.138277E+0000  1.867692E+0001
 -2.448892E+0000  1.646537E+0001
  4.692908E+0000  1.077987E+0001
  6.518615E+0000  5.221130E+0000
  5.150796E+0000 -3.269657E+0000
  2.615306E+0000 -1.084447E+0001
  1.155124E+0000 -1.585230E+0001
 -1.926509E+0000 -1.638869E+0001
 -2.694311E+0000 -1.542269E+0001
 -6.085391E+0000 -1.036653E+0001
 -5.696222E+0000 -4.497025E+0000
 -1.575001E+0000  2.954017E-0001
  9.521020E-0001  5.902928E+0000
  5.052258E+0000  1.044791E+0001
  3.726619E+0000  1.506879E+0001
  2.513896E+0000  1.622895E+0001
 -2.070875E+0000  1.598503E+0001
 -1.757451E+0000  1.036718E+0001
 -2.196362E+0000  4.922958E+0000
 -2.347864E+0000 -1.128926E+0000
 -2.581958E+0000 -5.205192E+0000
 -3.376646E+0000 -6.994636E+0000
  1.140105E+0000 -1.248434E+0001
  5.647674E-0001 -1.377731E+0001
  2.955187E+0000 -1.280040E+0001
  2.896855E+0000 -8.576407E+0000
  3.168442E+0000 -4.012408E+0000
  3.407076E+0000  2.412786E-0001
  3.018102E+0000  6.127266E+0000
  3.632984E-0001  1.086650E+0001
 -2.110518E+0000  1.215017E+0001
 -7.073901E+0000  1.204552E+0001
 -8.088415E+0000  1.048708E+0001
 -5.551787E+0000  3.479120E+0000
 -3.743671E+0000 -4.182741E+0000
 -3.832781E+0000 -9.828356E+0000
 -2.592509E+0000 -1.479097E+0001
  4.141228E+0000 -2.056273E+0001
 -3.209790E-0001 -1.548346E+0001
 -6.599385E-0001 -1.258525E+0001
  2.871160E+0000 -1.011423E+0001
 -1.265307E+0000 -1.247318E+0000
 -1.148984E-0001  3.402182E+0000
  2.441850E+0000  7.258593E+0000
  1.857720E+0000  1.314328E+0001
  1.016874E+0000  1.638674E+0001
 -1.607167E+0000  1.686108E+0001
 -5.428800E+0000  1.197318E+0001
 -4.467847E+0000  9.231337E-0002
 -8.668285E+0000 -6.325572E+0000
 -4.828178E+0000 -1.545304E+0001
 -2.660501E+0000 -1.791968E+0001
  2.562245E+0000 -1.807580E+0001
  8.829062E+0000 -1.721348E+0001
  9.819848E+0000 -1.299599E+0001
  8.275368E+0000 -1.128577E+0001
  1.692023E+0000 -5.832679E+0000
 -1.780373E+0000 -3.218785E+0000
 -9.548239E+0000  2.590870E+0000
 -9.492946E+0000  2.144419E+0000
 -5.175550E+0000  1.268995E+0000
 -2.134422E+0000  3.971095E+0000
  5.371109E+0000  4.382867E+0000
  8.442341E+0000  5.153375E+0000
  1.348135E+0001 -2.956285E-0001
  7.672910E+0000 -1.985801E+0000
 -2.126240E-0002 -3.276037E+0000
 -6.775956E+0000 -5.366956E+0000
 -1.210263E+0001 -2.714293E+0000
 -9.462285E+0000 -2.398278E+0000
 -1.694535E+0000 -4.124889E+0000
  8.410573E+0000 -7.238617E+0000
  1.598074E+0001 -1.049800E+0001
  9.228543E+0000 -7.186986E+0000
  4.661831E+0000 -6.149813E+0000
 -1.913774E+0000 -2.911952E+0000
 -4.051688E+0000  3.071915E-0001
 -6.089773E+0000  4.910736E+0000
 -5.359156E+0000  8.750492E+0000
  2.504022E+0000  6.812015E+0000
  2.011290E+0000  9.019562E+0000
  6.727190E+0000  5.108783E+0000
  3.271006E+0000  5.443211E+0000
  5.792435E+0000 -1.242690E+0000
  3.091015E+0000 -5.915596E+0000
 -5.455092E+0000 -7.018715E+0000
 -1.024668E+0001 -9.040621E+0000
 -9.273760E+0000 -1.154831E+0001
 -1.784066E+0000 -1.336937E+0001
  5.616766E-0001 -9.299654E+0000
  5.448499E+0000 -6.128000E+0000
  7.028704E+0000 -3.126155E+0000
 -1.178750E+0000  6.604139E+0000
 -5.619655E+0000  9.994763E+0000
 -7.861381E+0000  1.187558E+0001
 -6.172711E+0000  9.979490E+0000
 -9.286391E+0000  1.332053E+0001
 -1.937195E+0000  7.428991E+0000
  1.947829E+0000  4.098992E+0000
  3.011124E+0000  2.988894E+0000
  6.984724E+0000  1.970811E-0002
  4.942047E+0000 -8.271835E-0002
  4.744862E+0000 -3.989888E+0000
 -2.475056E+0000 -5.312420E+0000
 -7.922694E+0000 -6.291731E+0000
 -1.059758E+0001 -3.993616E+0000
 -5.822331E+0000 -5.048168E+0000
  2.024134E+0000 -5.985655E+0000
  8.201406E+0000 -4.362264E+0000
  1.103012E+0001 -1.981954E+0000
  1.033101E+0001 -9.165911E-0001
  6.905784E+0000 -1.617540E+0000
 -1.904852E+0000 -8.490418E-0002
 -8.439149E+0000 -3.380930E+0000
 -9.901885E+0000 -4.904616E+0000
 -5.296399E+0000 -4.324278E+0000
  5.688349E-0001 -2.464096E+0000
  5.093578E+0000  9.892711E-0001
  1.170730E+0001 -5.215927E-0001
  1.182752E+0001  3.490322E-0001
  4.267897E+0000  2.750614E+0000
 -3.943180E+0000  3.832746E+0000
 -7.102043E+0000  7.937584E-0001
 -8.918324E+0000  5.586302E-0001
 -6.941341E+0000  1.244473E+0000
 -1.744653E+0000  1.299036E+0000
  6.886791E+0000 -1.501837E+0000
  6.679913E+0000  2.093916E+0000
  8.648292E+0000 -1.728372E+0000
  3.109462E+0000 -1.131582E+0000
 -4.972144E+0000  1.350337E+0000
 -7.416414E+0000  8.719817E-0001
 -5.082735E+0000 -6.063329E-0001
  1.484782E-0001 -1.789329E+0000
 -2.304418E+0000  5.246751E+0000
  3.883669E+0000  2.844481E+0000
  4.554388E+0000  2.406842E+0000
  1.483948E+0000  4.410537E+0000
  2.708406E+0000  1.448151E+0000
 -3.815710E+0000  1.624084E+0000
 -6.698963E+0000 -4.694255E-0001
 -4.603346E+0000 -3.213349E+0000
  5.421769E-0001 -5.078206E+0000
  5.867216E+0000 -5.833232E+0000
  3.293272E+0000 -1.505521E-0001
  5.622352E+0000 -1.807712E+0000
  4.301353E+0000 -1.521902E+0000
 -1.140927E+0000  3.149611E+0000
 -3.017378E+0000  4.060738E+0000
 -3.967738E+0000  3.920386E+0000
 -2.577776E-0001  7.615039E-0001
  1.643309E+0000 -3.985114E-0001
  3.551144E+0000 -8.908125E-0001
  8.661811E+0000 -3.348167E+0000
  8.402503E+0000 -3.034823E+0000
  7.939764E+0000 -3.142380E+0000
 -7.670967E-0001  1.976585E+0000
 -4.357669E+0000  6.697671E-0001
 -8.780472E+0000  4.073492E+0000
 -7.363333E+0000  5.290760E+0000
 -6.234271E+0000  9.607582E+0000
 -7.932630E-0001  8.826786E+0000
  7.015841E+0000  5.552824E+0000
  7.452022E+0000  4.938726E+0000
  1.628962E+0000  5.556751E+0000
 -2.218635E-0001 -2.840360E+0000
 -6.191114E+0000 -6.661353E+0000
 -1.243148E+0001 -6.863689E+0000
 -1.011334E+0001 -9.721598E+0000
 -3.918494E+0000 -1.197947E+0001
  2.829317E+0000 -1.019826E+0001
  6.352942E+0000 -5.782311E+0000
  4.781620E+0000  1.154460E-0001
  6.146784E+0000 -1.469067E+0000
  2.393036E+0000 -8.801735E-0001
 -6.401607E+0000  2.614502E+0000
 -4.881018E+0000 -2.007714E+0000
 -7.926417E+0000 -3.591479E-0001
 -2.588692E+0000 -2.415089E+0000
  3.203355E+0000 -4.935744E+0000
  3.710786E+0000 -7.438795E+0000
  3.969535E+0000 -9.863109E+0000
  3.133230E+0000 -1.251214E+0001
  2.433052E-0001 -1.174697E+0001
 -5.722450E+0000 -8.944945E+0000
 -1.044718E+0001 -1.942261E+0000
 -6.203655E+0000  2.187930E+0000
 -1.538971E+0000  6.555641E+0000
  3.365236E+0000  1.018071E+0001
  6.130692E+0000  1.249888E+0001
  6.822565E+0000  1.197001E+0001
  2.932589E+0000  1.015874E+0001
 -2.287741E+0000  7.307303E+0000
 -2.947528E+0000 -3.022025E-0001
 -3.846268E+0000 -5.945066E+0000
 -8.231920E+0000 -5.757332E+0000
 -5.519447E+0000 -6.788729E+0000
 -1.378664E+0000 -6.892708E+0000
  1.394957E+0000 -6.064863E+0000
  8.868383E+0000 -6.799764E+0000
  4.664994E+0000 -2.313561E+0000
  2.700680E+0000 -3.941485E-0001
 -1.479402E+0000  1.086523E+0000
 -4.531195E+0000  1.486828E+0000
 -7.755587E+0000  3.347870E+0000
 -1.820678E+0000 -1.957316E+0000
  2.908783E+0000 -4.689186E+0000
  4.006054E+0000 -4.176477E+0000
  6.408538E+0000 -6.085317E+0000
  2.045135E+0000 -5.653843E+0000
 -2.575228E+0000 -7.268630E+0000
 -3.751072E+0000 -7.599632E+0000
 -1.099028E+0001 -1.864210E+0000
 -5.353641E+0000 -4.525611E+0000
 -1.175057E+0000 -3.538139E+0000
  4.422384E+0000 -1.516785E+0000
  5.941701E+0000  3.446035E+0000
  4.441898E+0000  7.575545E+0000
  7.179738E+0000  3.778615E+0000
  2.595599E+0000  3.246238E+0000
 -2.458518E+0000  4.816767E+0000
 -4.068854E+0000  4.585160E+0000
 -4.295998E+0000  5.428845E+0000
 -3.115601E+0000  4.717440E+0000
  1.661509E+0000 -4.330719E-0001
  3.815644E+0000 -4.228662E+0000
  3.091021E+0000 -6.992090E+0000
 -1.491150E+0000 -7.126656E+0000
  1.399941E+0000 -1.098967E+0001
 -1.818979E+0000 -7.425367E+0000
 -1.365852E+0000 -3.058616E+0000
 -6.300154E-0001  1.089167E+0000
  1.221433E+0000  3.187025E+0000
  1.415673E-0001  6.944054E+0000
  2.433879E+0000  8.401154E+0000
 -3.710285E-0001  1.171672E+0001
 -2.289689E+0000  1.100860E+0001
  3.128196E+0000  3.558948E+0000
  3.703491E+0000  1.395818E-0001
  1.774229E+0000 -1.575504E+0000
  2.263437E+0000 -6.098599E+0000
 -9.924458E-0001 -7.435728E+0000
  1.442150E+0000 -1.020996E+0001
  3.712386E+0000 -1.186049E+0001
  3.576314E+0000 -1.161180E+0001
 -3.349681E+0000 -6.869061E+0000
 -2.645435E+0000 -7.899419E+0000
 -5.481608E+0000 -2.764349E+0000
 -1.745261E+0000 -2.917560E+0000
  1.403938E+0000 -1.191100E+0000
  4.428782E+0000 -8.953030E-0002
  3.778413E+0000  2.568098E+0000
  2.552667E+0000  2.555865E+0000
 -1.571608E-0001  5.169371E-0001
 -4.227696E+0000 -7.330798E-0001
 -8.450384E+0000 -2.228056E+0000
 -6.592351E+0000 -6.346330E+0000
 -4.649025E+0000 -6.387120E+0000
  1.676525E+0000 -6.872875E+0000
  1.339874E+0000 -2.230820E+0000
  7.510438E+0000 -4.468098E+0000
  7.866523E+0000 -5.617504E+0000
 -3.018042E+0000  1.229986E+0000
 -7.980674E+0000  5.260505E+0000
 -7.830170E+0000  9.099438E+0000
 -1.782174E+0000  9.185933E+0000
  4.973165E+0000  9.229134E+0000
  6.439700E+0000  8.407619E+0000
  3.404791E+0000  7.486618E+0000
  5.977585E+0000 -3.100009E+0000
  8.108098E-0001 -6.237651E+0000
 -4.194980E+0000 -8.071666E+0000
 -5.029701E+0000 -9.849553E+0000
 -4.905572E+0000 -9.366184E+0000
 -4.331067E+0000 -8.793544E+0000
  1.797632E+0000 -9.930743E+0000
  6.934122E+0000 -1.003761E+0001
  8.829124E+0000 -9.046285E+0000
  5.176844E+0000 -6.614273E+0000
 -2.862792E+0000 -6.629542E-0001
 -8.714875E+0000  3.646040E+0000
 -7.816163E+0000  6.073162E+0000
 -5.470306E+0000  1.068846E+0001
 -4.397272E+0000  1.703128E+0001
  7.549762E+0000  1.290709E+0001
  1.034527E+0001  9.581249E+0000
  8.754156E+0000  3.445101E+0000
  2.441156E+0000 -1.804492E+0000
 -5.929861E-0001 -1.119308E+0001
 -1.137485E+0001 -1.258732E+0001
 -9.985095E+0000 -1.815045E+0001
 -9.742897E+0000 -1.624357E+0001
 -6.813048E+0000 -1.172859E+0001
  2.241937E+0000 -9.771505E+0000
  7.682284E+0000 -4.299989E+0000
  8.052955E+0000  3.238755E+0000
  1.016258E+0001  5.529620E+0000
  5.013497E+0000  8.774114E+0000
 -1.539120E-0001  9.779423E+0000
 -5.195696E+0000  1.508779E+0001
 -3.190625E+0000  1.371174E+0001
 -3.410141E+0000  1.393483E+0001
 -9.833771E-0001  8.592117E+0000
  3.890750E+0000  5.150178E-0001
  2.458679E+0000 -5.664062E+0000
 -3.684152E+0000 -5.359605E+0000
 -5.685041E+0000 -7.007988E+0000
 -5.369660E+0000 -7.986921E+0000
  1.813051E+0000 -1.031518E+0001
  8.655281E-0001 -4.898984E+0000
  1.409386E+0000 -2.050319E-0001
  4.728540E+0000  1.770947E+0000
  3.239823E+0000  6.167855E+0000
  1.923457E+0000  1.006769E+0001
 -3.218241E-0001  1.197170E+0001
 -2.834902E+0000  1.256265E+0001
 -1.106101E+0000  9.167900E+0000
 -5.006715E+0000  8.208201E+0000
 -3.295506E-0001  2.221997E+0000
  3.718208E+0000 -3.092884E+0000
  4.315014E+0000 -5.669938E+0000
  6.547167E+0000 -8.836906E+0000
  3.239265E+0000 -8.765182E+0000
 -2.987816E+0000 -4.950358E+0000
 -4.925489E+0000 -2.036038E+0000
 -3.883651E+0000  1.544925E+0000
 -4.833644E+0000  5.621426E+0000
 -2.670940E+0000  8.572224E+0000
 -8.983575E-0001  1.155714E+0001
  6.716140E+0000  7.712984E+0000
  6.986583E+0000  7.610418E+0000
  6.370879E+0000  4.835239E-0001
  3.583419E-0001 -4.687424E+0000
 -2.181977E+0000 -1.165787E+0001
 -6.133974E+0000 -1.090694E+0001
 -4.732608E+0000 -1.198780E+0001
 -3.026919E+0000 -9.603881E+0000
 -2.710972E+0000 -4.002562E+0000
  1.038523E-0001  7.199204E-0001
  1.535689E+0000  4.916443E+0000
  2.782036E+0000  7.383485E+0000
  9.258569E-0001  1.037185E+0001
  2.011638E+0000  1.092651E+0001
 -2.326670E+0000  1.343272E+0001
 -3.759038E-0002  7.502505E+0000
  2.128761E+0000  2.359244E+0000
 -2.789184E+0000  1.703868E+0000
 -1.057461E+0000 -3.734838E+0000
  1.682245E+0000 -9.621006E+0000
  3.816944E+0000 -1.389219E+0001
  1.875651E+0000 -1.265785E+0001
  4.291728E-0001 -1.275721E+0001
 -6.678857E+0000 -7.209406E+0000
 -9.216860E+0000 -2.920248E+0000
 -3.554636E+0000 -3.020433E+0000
 -5.799539E+0000  4.221345E+0000
 -2.572078E+0000  5.864992E+0000
  5.745544E+0000  6.333488E+0000
  7.263987E+0000  8.830217E+0000
  2.614393E+0000  9.721943E+0000
  1.548631E+0000  3.410334E+0000
 -9.919506E-0001 -2.835280E+0000
 -3.629684E+0000 -7.214517E+0000
 -7.172875E+0000 -8.109496E+0000
 -2.249353E+0000 -1.128864E+0001
  1.132748E+0000 -8.531404E+0000
  5.190285E+0000 -8.801318E+0000
  7.103353E+0000 -7.902686E+0000
 -8.005195E-0001  4.097316E-0001
 -1.931155E+0000  1.400765E+0000
 -2.391351E+0000  4.466795E+0000
 -3.942778E+0000  9.970151E+0000
  1.688156E+0000  8.812381E+0000
  5.210536E+0000  5.804546E+0000
  3.405353E+0000  5.881851E+0000
  6.205668E+0000  1.260202E+0000
  2.664022E+0000  1.410689E+0000
 -3.923497E+0000  1.395652E+0000
 -2.760812E+0000 -3.685834E+0000
 -3.881552E+0000 -3.354462E+0000
 -1.546646E-0002 -5.369106E+0000
  5.178832E+0000 -7.156775E+0000
  6.560162E+0000 -6.264411E+0000
  3.617098E+0000 -3.381296E+0000
  9.403138E-0001 -3.215381E+0000
 -2.486545E+0000 -1.040786E+0000
 -4.765867E+0000  6.022724E-0001
 -4.012801E+0000  2.594802E+0000
  1.117264E+0000  1.817033E+0000
 -5.469511E-0001  4.476180E+0000
  4.814243E+0000  2.965798E+0000
  4.065651E+0000  5.095923E+0000
  3.151155E+0000  5.110577E+0000
  3.997542E+0000 -3.248552E-0002
 -2.078233E-0001  6.948268E-0001
 -4.451629E-0001 -1.922828E+0000
  1.044185E+0000 -4.243387E+0000
 -1.265446E+0000 -2.445251E+0000
  7.653072E-0001 -3.840482E+0000
  4.656649E+0000 -7.482084E+0000
  4.719320E+0000 -6.384048E+0000
  3.563729E+0000 -4.485671E+0000
  3.685809E+0000 -4.047096E+0000
 -3.208516E+0000 -9.180939E-0001
 -3.365685E+0000 -3.185338E+0000
 -5.820667E+0000 -1.261076E+0000
 -4.823118E+0000 -2.699312E+0000
 -7.102892E+0000 -5.874519E-0001
 -4.828654E-0001 -2.914298E+0000
 -2.602533E+0000 -1.821002E-0001
  5.181422E-0001 -3.367986E+0000
  8.659881E+0000 -9.769917E+0000
  4.971990E+0000 -6.026017E+0000
  1.496033E+0000 -4.276700E+0000
 -1.415759E+0000 -3.066375E+0000
 -4.596670E+0000 -1.166462E+0000
 -5.186092E+0000  6.969561E-0001
 -5.319806E+0000  3.708802E+0000
 -2.545292E+0000  6.899574E+0000
 -3.895285E-0001  1.191160E+0001
  2.991321E+0000  1.168657E+0001
  3.287910E+0000  9.449173E+0000
  3.988577E+0000  2.599128E+0000
  1.364397E+0000 -3.063273E+0000
 -2.227310E+0000 -6.060352E+0000
  2.019053E-0001 -1.202149E+0001
 -2.124499E+0000 -1.018767E+0001
 -3.600880E+0000 -5.210659E+0000
  4.572701E-0002 -6.182134E+0000
  3.739410E+0000 -6.512850E+0000
  3.624809E+0000 -4.153244E+0000
  1.641004E+0000 -1.894671E+0000
  9.175369E-0001 -1.027827E+0000
 -6.549975E-0001 -2.157088E+0000
 -5.229634E+0000 -8.885573E-0001
 -5.744096E+0000 -2.760361E+0000
 -3.791404E+0000 -5.649183E+0000
 -3.832690E+0000 -5.463650E+0000
  6.467276E-0001 -5.992396E+0000
  4.894451E+0000 -5.474098E+0000
  4.398620E+0000 -3.558744E+0000
  1.010906E+0001 -7.681722E+0000
  4.038551E+0000 -2.066549E+0000
 -5.047731E-0001  3.433000E+0000
 -3.273611E+0000  4.846094E+0000
 -7.170855E+0000  7.489725E+0000
 -6.498652E+0000  1.006398E+0001
 -1.500097E+0000  8.267682E+0000
 -6.573429E-0001  8.463439E+0000
  2.341331E+0000  5.155273E+0000
  5.515362E+0000  8.842770E-0001
  3.371736E-0001  1.054028E+0000
 -4.378277E+0000 -2.041779E+0000
 -6.843700E+0000 -4.028094E+0000
 -1.329645E+0001  1.240605E+0000
 -9.420460E+0000 -1.523223E+0000
 -4.901397E+0000 -3.987731E+0000
  1.556132E+0000 -4.694286E+0000
  7.035399E+0000 -5.228852E+0000
  7.440394E+0000 -3.653954E+0000
  3.452566E+0000 -1.326923E+0000
  4.247870E+0000 -2.712442E+0000
  5.424993E-0001 -1.338056E+0000
 -4.434115E+0000  4.564920E+0000
 -5.961453E+0000  9.445181E+0000
 -2.958254E+0000  1.174764E+0001
  3.441142E+0000  1.189159E+0001
  3.900861E+0000  1.423260E+0001
  5.613674E+0000  1.169858E+0001
  5.736835E+0000  5.010767E+0000
 -2.162211E+0000  3.011116E+0000
 -4.772426E+0000 -2.613715E+0000
 -3.923017E+0000 -8.190804E+0000
 -4.281107E+0000 -1.002673E+0001
  2.847775E+0000 -1.236039E+0001
  8.262189E+0000 -1.266505E+0001
  5.871589E+0000 -6.913397E+0000
  5.382580E+0000 -6.556404E+0000
  2.843518E+0000 -5.221320E+0000
 -9.285095E+0000  3.155646E+0000
 -9.467131E+0000  4.126351E+0000
 -1.033683E+0001  9.984174E+0000
 -6.215947E-0001  9.843603E+0000
  9.065450E-0001  1.805419E+0001
  1.103238E+0001  1.353315E+0001
  9.302562E+0000  1.325085E+0001
  6.720245E+0000  9.639300E+0000
  1.564395E+0000  4.730117E+0000
 -4.425713E+0000 -2.665197E-0001
 -1.004721E+0001 -4.101804E+0000
 -5.997266E+0000 -1.226611E+0001
  2.123759E-0001 -1.542328E+0001
  1.369735E+0000 -1.056931E+0001
  1.008184E+0001 -1.082657E+0001
  1.392131E+0001 -1.023597E+0001
  5.111089E+0000 -3.055199E+0000
 -6.811923E+0000  2.419096E+0000
 -1.283842E+0001  4.694877E+0000
 -1.335178E+0001  5.451584E+0000
 -1.150265E+0001  7.803027E+0000
 -2.034669E+0000  5.639670E+0000
  7.589309E+0000  2.346276E+0000
  1.556419E+0001 -3.584637E+0000
  1.207499E+0001 -5.459977E+0000
  5.078494E+0000 -7.936076E+0000
 -1.701422E+0000 -1.118371E+0001
 -1.356938E+0001 -7.940697E+0000
 -1.614886E+0001 -4.910963E+0000
 -1.250818E+0001 -3.428241E-0001
 -4.281636E+0000  2.347170E+0000
  8.882684E+0000  2.298949E+0000
  1.199551E+0001  6.161744E+0000
  1.841976E+0001  1.582735E+0000
  1.220203E+0001  2.010972E+0000
  1.992496E+0000  3.776015E+0000
 -5.530049E+0000  4.234532E+0000
 -5.473842E+0000 -5.540029E-0001
 -4.820100E+0000 -1.741884E+0000
 -1.241333E+0000 -3.635637E+0000
 -1.589771E+0000 -1.073448E+0000
  4.634867E+0000 -1.677923E-0001
  7.480102E+0000  7.419118E-0001
  7.796801E+0000  7.581144E-0001
  3.996986E+0000  1.231594E-0001
 -1.854292E+0000 -3.652998E-0001
 -4.722561E+0000 -4.392823E+0000
 -8.847805E+0000 -4.649219E+0000
 -6.627283E+0000 -5.507703E+0000
 -3.862836E+0000 -3.843683E+0000
 -4.731241E-0001 -6.845028E-0001
  7.676133E+0000 -2.655423E-0001
  1.121736E+0001  9.051177E-0001
  5.495636E+0000  3.729370E+0000
 -1.803489E+0000  5.346042E+0000
 -7.261377E+0000  5.463501E+0000
 -1.046553E+0001  8.363344E+0000
 -7.436986E+0000  6.760899E+0000
 -6.774396E-0001  3.052798E+0000
  4.805693E+0000  3.639524E-0001
  5.263618E+0000 -2.224814E-0001
  6.715325E+0000 -2.826317E+0000
  3.111047E+0000 -4.527143E+0000
  6.677086E-0001 -1.053692E+0001
 -2.630028E+0000 -1.503329E+0001
 -1.194167E+0001 -1.253290E+0001
 -1.174368E+0001 -1.143833E+0001
 -6.832893E+0000 -8.066825E+0000
  1.167929E+0000 -4.225637E+0000
  1.024869E+0001 -1.197347E+0000
  1.309649E+0001  3.515939E+0000
  9.136548E+0000  9.924701E+0000
  3.785835E+0000  1.307870E+0001
 -6.185715E+0000  1.628750E+0001
 -1.107175E+0001  1.589616E+0001
 -1.245702E+0001  1.404923E+0001
 -5.975268E+0000  5.073637E+0000
  1.262931E-0001 -4.684853E-0001
  5.148325E+0000 -6.010724E+0000
  4.683183E+0000 -8.630619E+0000
  3.974673E+0000 -1.254216E+0001
  1.579158E+0000 -1.651755E+0001
 -5.673466E+0000 -1.077768E+0001
 -3.444888E+0000 -9.070499E+0000
 -3.902495E+0000 -2.502209E+0000
 -1.667621E+0000  4.045245E+0000
 -3.186221E+0000  1.250825E+0001
 -1.488927E+0000  1.422938E+0001
 -1.583698E+0000  1.344222E+0001
 -9.914292E-0001  1.229369E+0001
 -2.566730E+0000  9.665039E+0000
 -3.785060E-0001  2.792848E+0000
 -2.085886E+0000  8.539668E-0001
 -8.141695E-0001 -2.829384E+0000
 -1.065101E+0000 -4.482009E+0000
  2.584976E+0000 -8.481950E+0000
  1.677462E+0000 -6.796036E+0000
  1.332588E+0000 -7.542337E+0000
  4.245898E+0000 -9.773986E+0000
  9.588496E-0002 -6.550815E+0000
 -1.686350E+0000 -4.774052E+0000
 -5.998981E+0000 -3.344406E-0001
 -2.988197E+0000 -7.143586E-0002
 -6.723340E-0001  3.238715E+0000
  6.128818E+0000  5.246162E+0000
  9.121579E+0000  7.625745E+0000
  3.971434E+0000  1.193363E+0001
  2.737238E+0000  9.064417E+0000
 -4.720727E+0000  7.017265E+0000
 -6.426457E+0000  8.965020E-0001
 -1.371824E+0001  2.721749E+0000
 -7.269035E+0000 -1.689236E+0000
  1.954118E-0001 -6.746759E+0000
  6.948815E+0000 -1.123856E+0001
  9.661088E+0000 -1.213520E+0001
  1.162557E+0001 -1.330178E+0001
  7.264602E+0000 -1.175043E+0001
 -2.362125E+0000 -6.475006E+0000
 -5.346382E+0000 -3.331415E+0000
 -8.014493E+0000  1.792451E+0000
 -8.479047E+0000  7.331329E+0000
 -3.195082E+0000  1.152772E+0001
  4.998215E+0000  1.024911E+0001
  1.052791E+0001  8.149323E+0000
  1.226089E+0001  7.474691E-0001
  8.293954E+0000 -7.964067E+0000
  3.785051E+0000 -1.595671E+0001
 -4.494850E+0000 -1.992306E+0001
 -1.417092E+0001 -1.708038E+0001
 -1.307405E+0001 -1.444515E+0001
 -6.773166E+0000 -8.786414E+0000
 -8.883794E-0001  2.384165E+0000
  8.346284E+0000  1.142557E+0001
  9.658684E+0000  2.335289E+0001
  1.198978E+0001  2.420844E+0001
  4.438197E+0000  2.219214E+0001
 -7.385894E+0000  1.984472E+0001
 -7.845643E+0000  7.693139E+0000
 -8.836937E+0000 -1.834091E+0000
 -2.501515E+0000 -1.332861E+0001
  1.638372E+0000 -1.726006E+0001
  1.159599E+0001 -2.613918E+0001
  9.353369E+0000 -2.570080E+0001
  7.160039E+0000 -2.394125E+0001
 -1.250200E+0000 -1.599625E+0001
 -6.333445E+0000 -6.051820E+0000
 -1.241444E+0001  6.995019E+0000
 -1.284599E+0001  1.748289E+0001
 -6.259018E+0000  2.341509E+0001
  5.749839E+0000  2.489546E+0001
  1.484537E+0001  2.169437E+0001
  2.199737E+0001  1.206107E+0001
  1.187870E+0001  7.417387E+0000
  1.224521E+0000 -2.582808E+0000
 -9.759783E+0000 -1.185216E+0001
 -1.811376E+0001 -1.622947E+0001
 -1.413690E+0001 -2.099423E+0001
 -7.309137E+0000 -1.839864E+0001
  4.003131E+0000 -1.669483E+0001
  1.166975E+0001 -9.530096E+0000
  1.215063E+0001 -1.330526E+0000
  7.563153E+0000  6.497272E+0000
  1.930785E+0000  1.356239E+0001
 -3.739980E+0000  1.636709E+0001
 -1.000130E+0001  2.110261E+0001
 -1.266062E+0001  2.450712E+0001
 -2.145294E+0000  1.759377E+0001
  1.696716E+0000  1.313418E+0001
  7.676371E+0000  3.799760E+0000
  1.126705E+0001 -6.831901E+0000
  7.168056E+0000 -1.039548E+0001
  1.047991E+0000 -1.552354E+0001
 -8.287207E+0000 -1.461275E+0001
 -7.279665E+0000 -1.574893E+0001
 -4.685491E+0000 -1.562334E+0001
 -1.133846E+0000 -1.112117E+0001
  7.223742E+0000 -7.319343E+0000
  6.736416E+0000  3.177065E+0000
  5.497939E+0000  1.121166E+0001
  2.412829E+0000  1.842677E+0001
 -8.697846E-0001  2.137580E+0001
 -6.088173E+0000  2.176727E+0001
 -4.591231E+0000  1.765334E+0001
 -4.296832E+0000  1.425352E+0001
  5.759144E-0001  4.383804E+0000
  8.043366E+0000 -8.321808E+0000
  9.891540E+0000 -1.546038E+0001
  1.091246E+0001 -2.131723E+0001
  3.425589E+0000 -2.064304E+0001
 -1.116584E+0000 -1.932650E+0001
 -8.788581E+0000 -1.042832E+0001
 -1.129362E+0001 -3.514679E-0001
 -7.014313E+0000  1.126133E+0001
  3.801305E+0000  1.903401E+0001
  4.538291E+0000  3.251740E+0001
  9.558628E+0000  3.410361E+0001
  9.331051E+0000  2.892726E+0001
  2.260999E+0000  1.997955E+0001
 -4.794766E+0000  7.066421E+0000
 -1.144020E+0001 -5.454636E+0000
 -1.307076E+0001 -1.609173E+0001
 -7.260723E+0000 -2.530198E+0001
 -1.290621E+0000 -2.820903E+0001
  6.484045E+0000 -2.796653E+0001
  1.381087E+0001 -2.595115E+0001
  1.231180E+0001 -1.747364E+0001
  6.615295E+0000 -6.169268E+0000
 -5.116798E+0000  9.651484E+0000
 -1.086768E+0001  1.992007E+0001
 -1.347285E+0001  2.557080E+0001
 -1.164348E+0001  2.808868E+0001
 -2.290987E+0000  2.441201E+0001
  2.499776E+0000  2.336682E+0001
  1.551236E+0001  9.897046E+0000
  1.197803E+0001  2.640081E+0000
  6.536718E+0000 -6.357258E+0000
  1.562500E+0000 -1.931814E+0001
 -4.434857E+0000 -2.940811E+0001
 -1.181906E+0001 -2.980111E+0001
 -1.308527E+0001 -2.662584E+0001
 -3.558202E+0000 -2.394378E+0001
  4.330229E-0002 -8.803973E+0000
  5.606811E+0000  4.075794E+0000
  5.904649E+0000  1.716519E+0001
  7.630047E+0000  2.354957E+0001
  2.457241E+0000  3.193305E+0001
 -1.365362E+0000  3.291744E+0001
 -4.199388E+0000  3.001146E+0001
 -6.337985E+0000  2.413231E+0001
  1.120221E-0001  8.599327E+0000
  6.414821E+0000 -5.605031E+0000
  8.665299E+0000 -1.746599E+0001
  8.702360E+0000 -2.881381E+0001
 -7.164965E-0001 -3.165716E+0001
  1.267828E-0001 -3.801833E+0001
 -7.610464E+0000 -2.870520E+0001
 -4.225112E+0000 -1.992277E+0001
 -1.372110E+0000 -5.475187E+0000
  5.030036E+0000  6.663133E+0000
  9.139707E+0000  2.025542E+0001
  1.088269E+0001  2.875281E+0001
  1.083853E+0001  2.812863E+0001
 -1.150961E+0000  3.007581E+0001
 -6.186858E+0000  2.034643E+0001
 -8.830045E+0000  7.828787E+0000
 -1.104667E+0001 -1.132371E+0000
 -5.984914E+0000 -1.200717E+0001
  2.054441E+0000 -1.955848E+0001
  3.333448E+0000 -1.886366E+0001
  6.919579E+0000 -2.127623E+0001
  3.363762E+0000 -1.682205E+0001
  9.583800E-0001 -1.237242E+0001
 -4.443652E+0000 -2.830299E+0000
 -9.562306E+0000  6.805924E+0000
 -4.007221E+0000  8.558893E+0000
 -1.848145E+0000  1.415304E+0001
  9.666460E-0001  1.560178E+0001
  5.754407E+0000  1.297667E+0001
  4.307820E+0000  1.294131E+0001
  2.305654E+0000  1.068762E+0001
  1.400478E+0000  4.755181E+0000
  2.809068E+0000 -4.520859E+0000
 -1.184575E+0000 -8.796531E+0000
  1.813850E+0000 -1.500293E+0001
 -3.680233E+0000 -1.377744E+0001
  2.112050E+0000 -1.804276E+0001
 -9.228758E-0001 -1.370380E+0001
 -5.244187E+0000 -8.127283E+0000
 -5.547119E+0000 -2.620044E+0000
 -4.264666E+0000  4.395954E+0000
  3.441912E+0000  7.371671E+0000
  4.086566E+0000  1.279230E+0001
  6.257317E+0000  1.288498E+0001
  1.695327E-0001  1.445128E+0001
 -7.211163E+0000  1.231521E+0001
 -7.558072E+0000  5.248030E+0000
 -8.408834E+0000  1.495792E+0000
  6.179145E-0002 -5.462737E+0000
  1.134632E+0000 -3.155111E+0000
  4.403413E+0000 -1.594916E+0000
  6.591773E+0000 -1.831442E+0000
  5.034552E+0000 -2.185751E+0000
 -1.472682E+0000 -5.538622E-0001
 -6.138857E+0000 -1.732436E-0001
 -6.935133E+0000  1.196891E+0000
 -3.002651E+0000  1.920949E+0000
 -2.000863E+0000  7.064517E+0000
  3.568778E+0000  8.466653E+0000
  3.801653E+0000  1.030675E+0001
  1.243064E+0000  1.012645E+0001
  5.976259E+0000  1.282664E+0000
  1.430770E+0000 -3.302196E+0000
 -2.355482E+0000 -9.178725E+0000
 -9.201174E+0000 -8.468477E+0000
 -7.978535E+0000 -8.915710E+0000
 -4.525580E+0000 -9.134487E+0000
  1.821370E+0000 -9.359758E+0000
  3.418743E+0000 -4.603337E+0000
  6.889200E+0000 -2.565379E+0000
  5.977566E-0001  4.289136E+0000
 -4.260456E+0000  7.555528E+0000
 -9.490141E+0000  9.462875E+0000
 -5.252048E+0000  6.185806E+0000
 -3.789159E+0000  4.671123E+0000
 -1.540822E+0000  4.894199E+0000
  4.793362E+0000  6.907285E-0002
  9.041440E+0000 -2.437338E+0000
  7.381149E+0000 -4.975355E-0002
  6.076195E+0000 -1.747248E+0000
 -2.258623E+0000  3.741384E+0000
 -3.648068E+0000  3.335824E+0000
 -6.204028E+0000  5.485804E+0000
 -6.235332E+0000  6.222642E+0000
 -2.854338E+0000  5.542743E+0000
  4.129996E+0000  1.203677E+0000
  4.584747E+0000  4.432922E+0000
  1.092609E+0001 -2.487657E+0000
  4.182094E+0000 -2.753428E+0000
 -7.301005E+0000 -3.332370E-0001
 -6.755483E+0000 -5.017946E+0000
 -8.422887E+0000 -2.936799E+0000
 -5.047601E+0000 -7.442688E-0001
 -5.348458E+0000  9.814478E+0000
  1.065425E+0001  5.925295E+0000
  1.489746E+0001  7.094655E+0000
  1.542937E+0001  7.143190E+0000
  5.186194E+0000  1.033018E+0001
  6.126184E-0001  7.313955E+0000
 -8.088562E+0000  5.268600E+0000
 -1.052888E+0001  3.249615E+0000
 -8.365319E+0000  2.343643E+0000
 -1.121554E-0001  5.958715E-0001
  2.524489E+0000 -4.569438E-0001
  1.632438E+0001 -1.042129E+0001
  1.082199E+0001 -6.719352E+0000
  8.095628E+0000 -7.389166E+0000
  1.303282E+0000 -5.509866E+0000
 -3.841063E+0000 -4.758111E+0000
 -8.341285E+0000 -2.971445E+0000
 -7.522270E+0000 -2.183798E+0000
 -3.586926E+0000  1.886122E+0000
  2.838660E+0000  7.602759E+0000
  9.028048E+0000  1.068635E+0001
  1.210684E+0001  1.015238E+0001
  7.606447E+0000  7.432162E+0000
  2.995707E+0000  5.206662E-0001
  3.266960E+0000 -9.865940E+0000
 -9.277013E+0000 -6.786483E+0000
 -6.132759E+0000 -1.390605E+0001
 -4.775561E+0000 -1.619284E+0001
 -9.787814E+0000 -8.056676E+0000
 -1.522782E+0000 -6.772756E+0000
  2.241831E+0000  1.153856E+0000
  9.935484E+0000  5.879534E+0000
  1.119659E+0001  1.165139E+0001
  2.235920E+0000  1.958276E+0001
 -5.368298E+0000  2.123774E+0001
 -5.451193E+0000  1.603648E+0001
 -1.140682E+0001  1.464808E+0001
 -5.632607E+0000  3.965195E+0000
 -5.096042E+0000 -1.070171E+0000
  3.274977E-0001 -6.916834E+0000
  5.465730E+0000 -1.262497E+0001
  6.917266E+0000 -1.572400E+0001
  3.984910E+0000 -1.563109E+0001
  4.333692E+0000 -1.832591E+0001
 -1.118116E+0000 -1.226808E+0001
 -1.159196E+0000 -9.319276E+0000
 -7.302142E+0000 -3.318241E-0001
 -4.600655E+0000  9.175570E-0001
 -3.698648E+0000  5.886101E+0000
  1.584909E-0001  8.951362E+0000
  9.385849E+0000  8.166044E+0000
  6.534876E+0000  1.254245E+0001
  6.676238E+0000  1.081507E+0001
 -7.033955E-0001  1.052133E+0001
 -5.462017E+0000  8.688350E+0000
 -1.155933E+0001  9.891091E+0000
 -8.899500E+0000  5.996215E+0000
 -8.917194E-0001  2.393234E-0001
  3.256603E+0000 -2.120481E+0000
  5.912431E+0000 -4.555140E+0000
  8.166792E+0000 -7.554383E+0000
  2.819840E+0000 -4.476687E+0000
  1.867140E+0000 -7.475837E+0000
 -6.544170E+0000 -2.544057E+0000
 -4.664272E+0000 -3.920488E+0000
 -5.413506E+0000 -1.112283E+0000
 -4.310403E+0000  2.540345E+0000
 -1.493078E+0000  7.543552E+0000
  2.673617E+0000  8.685845E+0000
  7.643841E+0000  7.868876E+0000
  3.373067E+0000  8.988356E+0000
  6.605472E-0001  7.350987E+0000
 -4.374174E+0000  6.813354E+0000
 -6.312725E+0000  1.528567E+0000
 -1.231796E+0001  2.978836E+0000
 -6.430724E+0000 -2.993891E+0000
 -1.584474E+0000 -3.637416E+0000
  3.566989E+0000 -2.899045E+0000
  7.188161E+0000 -5.712704E-0001
  7.414556E+0000  2.900785E+0000
  7.356928E+0000  5.043549E+0000
 -7.675774E-0001  9.663643E+0000
 -9.533740E+0000  1.428802E+0001
 -1.231557E+0001  1.403506E+0001
 -1.017093E+0001  1.301335E+0001
 -1.127681E-0002  8.178585E+0000
  7.479142E+0000  3.655450E+0000
  1.055057E+0001 -2.162543E+0000
  1.135559E+0001 -8.310004E+0000
  5.353847E+0000 -9.059248E+0000
 -1.847771E+0000 -1.018571E+0001
 -5.955439E+0000 -1.387792E+0001
 -1.341568E+0001 -1.254936E+0001
 -1.363459E+0001 -1.246906E+0001
 -8.301699E+0000 -9.805898E+0000
  4.508932E+0000 -7.117515E+0000
  8.093824E+0000  3.598518E+0000
  1.069562E+0001  9.813525E+0000
  9.294719E+0000  1.267074E+0001
  3.862647E-0001  1.507189E+0001
 -2.464724E+0000  9.151631E+0000
 -1.139340E+0001  5.113307E+0000
 -1.046036E+0001 -3.307277E+0000
 -6.656454E+0000 -8.040798E+0000
 -3.111204E-0001 -1.095917E+0001
  4.638179E+0000 -1.201234E+0001
  8.579024E+0000 -1.336101E+0001
  1.182464E+0001 -1.347324E+0001
  1.152346E+0001 -1.066367E+0001
  3.186101E+0000 -1.178128E+0000
 -2.751630E+0000  6.892677E+0000
 -6.988202E+0000  1.287676E+0001
 -2.598654E+0000  1.195172E+0001
 -7.084402E+0000  1.984183E+0001
 -8.586894E-0002  1.827290E+0001
  4.361153E+0000  1.642981E+0001
  1.352480E+0001  9.455348E+0000
  1.530328E+0001  1.013591E+0000
  6.797158E+0000 -5.219256E+0000
 -5.218390E+0000 -1.309324E+0001
 -1.191466E+0001 -2.130972E+0001
 -1.324474E+0001 -2.497326E+0001
 -1.145401E+0001 -2.271047E+0001
 -2.256642E+0000 -1.919469E+0001
  4.105112E+0000 -1.072143E+0001
  1.337043E+0001 -4.229588E+0000
  1.373905E+0001  4.358584E+0000
  6.986651E+0000  1.219808E+0001
  1.764286E+0000  1.211663E+0001
 -7.932560E+0000  1.270424E+0001
 -1.315774E+0001  8.977846E+0000
 -1.204859E+0001  6.244620E+0000
 -5.645170E+0000  2.971597E+0000
  2.059019E+0000  1.372610E+0000
  1.484146E+0001 -7.391999E+0000
  1.550265E+0001 -1.034547E+0001
  8.055369E+0000 -1.061267E+0001
 -3.787967E+0000 -8.691908E+0000
 -5.975540E+0000 -1.237270E+0001
 -1.329309E+0001 -6.004209E+0000
 -1.160351E+0001 -3.571615E+0000
 -8.943481E+0000  1.023376E+0000
 -2.973066E+0000  4.689963E+0000
  4.256880E+0000  6.436714E+0000
  5.213648E+0000  9.264301E+0000
  7.435146E+0000  6.187119E+0000
  1.410917E+0000  4.619475E+0000
 -2.659505E+0000 -1.930288E-0001
 -6.334581E+0000 -3.169503E+0000
 -1.248557E+0001  3.364384E-0001
 -5.365035E+0000 -4.020330E+0000
  3.857169E+0000 -9.187976E+0000
  2.351238E+0000 -6.171911E+0000
  5.020563E+0000 -8.508855E+0000
  2.524712E+0000 -6.361638E+0000
 -3.319404E+0000 -1.606629E+0000
 -7.460716E+0000  2.890387E+0000
 -1.237618E+0001  1.016772E+0001
 -5.911363E+0000  7.405981E+0000
 -4.346131E+0000  9.775793E+0000
  6.353702E+0000  5.005735E+0000
  8.603004E+0000  4.225302E+0000
  9.842322E+0000  4.671516E-0001
  3.406389E+0000  7.269032E-0001
 -9.108609E-0001 -4.636762E+0000
 -1.291903E+0000 -1.187959E+0001
 -8.542414E+0000 -1.235621E+0001
 -1.106727E+0001 -1.261857E+0001
 -5.746455E+0000 -1.459322E+0001
 -4.298300E+0000 -8.203862E+0000
  3.006130E+0000 -6.951705E+0000
  8.976295E+0000 -3.837940E+0000
  6.270659E+0000  6.239150E+0000
  9.963171E+0000  9.202667E+0000
  4.510298E+0000  1.397291E+0001
 -4.137009E+0000  1.759863E+0001
 -8.151923E+0000  1.460157E+0001
 -1.315955E+0001  1.221722E+0001
 -8.917972E+0000  5.087496E+0000
 -4.078334E+0000  1.817610E+0000
  4.020533E+0000 -2.077349E+0000
  9.914575E+0000 -7.127651E+0000
  9.010655E+0000 -1.045920E+0001
  6.627633E+0000 -1.314993E+0001
 -3.058330E+0000 -9.965444E+0000
 -5.122391E+0000 -9.692546E+0000
 -1.035475E+0001 -5.876038E-0001
 -6.072150E+0000  5.524349E+0000
 -1.808232E+0000  1.074999E+0001
  4.227741E+0000  1.226874E+0001
  9.122361E+0000  1.302996E+0001
  5.753174E+0000  1.390413E+0001
  1.718012E+0000  1.276194E+0001
 -4.546554E-0001  7.027982E+0000
 -3.890889E+0000  2.991991E+0000
 -1.001752E+0001  4.402496E+0000
 -9.070239E+0000  4.027182E+0000
  1.708290E+0000 -2.200327E+0000
  5.735126E+0000 -9.847166E-0001
  9.321318E+0000  1.352135E+0000
  3.950513E+0000  7.300096E+0000
  3.760530E+0000  5.560901E+0000
 -2.926153E+0000  6.778478E+0000
 -4.555129E+0000  1.796284E+0000
 -9.475785E+0000  1.288621E+0000
 -5.239498E+0000 -3.478324E+0000
 -6.211642E+0000  2.343924E-0001
  3.774538E+0000 -4.533436E-0001
  6.819643E+0000  1.069803E+0000
  1.007569E+0001 -2.190428E+0000
  4.199198E+0000  1.113502E+0000
  1.361604E+0000  1.320388E+0000
 -7.435544E-0001  2.967484E+0000
 -2.936223E+0000  3.691565E+0000
 -3.525324E+0000  6.059615E+0000
  5.785204E-0001  3.403255E+0000
  1.925625E+0000  4.746827E+0000
  5.281036E+0000  3.294192E+0000
  3.089737E+0000  3.031682E+0000
  1.235450E+0000  1.485576E+0000
 -3.027488E+0000  9.036066E-0001
  2.655561E+0000 -8.676194E+0000
  1.069245E+0000 -9.940757E+0000
 -2.461465E+0000 -6.875425E+0000
  2.690782E+0000 -1.111872E+0001
  5.035403E-0001 -9.026314E+0000
  8.067966E-0004 -6.604997E+0000
 -2.784846E+0000 -2.994569E+0000
 -1.543077E+0000 -4.711169E-0001
 -3.287751E+0000  5.291190E+0000
 -8.747093E-0001  5.353368E+0000
 -5.768174E-0001  5.957375E+0000
 -1.524069E-0001  5.417272E+0000
  2.455393E+0000  4.111847E+0000
  3.615019E+0000  4.391299E+0000
  5.726010E+0000  1.187176E+0000
  1.364232E+0000  7.008708E-0001
 -8.057294E-0001 -2.843521E+0000
 -4.014736E+0000 -5.179176E+0000
 -7.643925E+0000 -6.093863E+0000
 -8.800875E+0000 -6.561292E+0000
 -6.031574E+0000 -5.802852E+0000
  1.393625E+0000 -8.351731E+0000
  1.339817E+0000 -3.582871E+0000
  2.451495E+0000 -1.868041E-0001
  1.919719E+0000  6.308986E+0000
  1.984090E+0000  8.860183E+0000
 -1.176159E+0000  1.125915E+0001
 -1.520917E+0000  9.646683E+0000
 -6.432458E+0000  9.115344E+0000
 -6.979228E+0000  6.485934E+0000
 -6.813401E+0000  4.766920E+0000
  1.923431E+0000 -3.442442E+0000
  6.962680E+0000 -5.527309E+0000
  4.381429E+0000 -2.759675E+0000
  4.403687E+0000 -3.827874E+0000
  3.032782E+0000 -3.322235E+0000
  1.015435E+0000 -1.874041E+0000
 -5.023335E+0000  1.609496E+0000
 -4.753090E+0000  6.142189E-0001
  1.978449E-0001 -1.891554E+0000
  1.683097E+0000 -2.144280E+0000
 -1.103224E+0000  2.822465E+0000
  4.830848E+0000 -2.638940E+0000
  3.824201E+0000 -1.357073E+0000
  6.193025E+0000 -3.340081E+0000
  1.309615E+0000 -3.994262E+0000
 -3.885892E-0001 -7.919651E+0000
 -4.460526E+0000 -7.991106E+0000
 -7.749794E-0001 -9.464215E+0000
 -2.748500E+0000 -2.288386E+0000
  3.237657E+0000 -9.862574E-0001
  7.657719E+0000  5.728956E-0001
  7.207488E+0000  3.542858E+0000
  2.577163E+0000  6.289786E+0000
 -2.887044E+0000  8.493619E+0000
 -3.194936E+0000  5.985647E+0000
 -2.669495E+0000  1.737920E+0000
 -2.656432E+0000 -1.387922E-0002
 -1.994581E-0001 -2.447700E+0000
  4.405207E+0000 -4.367113E+0000
  7.282977E+0000 -5.344952E+0000
  3.815045E+0000 -2.057983E+0000
 -3.711604E-0001  5.634629E-0001
 -3.444462E+0000  1.304013E+0000
 -5.643755E+0000  3.968724E+0000
 -6.477589E+0000  7.515142E+0000
 -3.417101E+0000  9.167039E+0000
  1.673310E+0000  8.860926E+0000
  4.635479E+0000  8.205025E+0000
  2.378612E+0000  8.736574E+0000
  4.199546E+0000  3.961834E+0000
  4.585157E-0001  2.122699E+0000
 -4.232777E+0000  2.030129E+0000
 -1.936132E+0000 -2.802926E+0000
  4.566559E-0001 -6.182285E+0000
  6.661502E+0000 -1.240964E+0001
  2.211817E+0000 -7.210109E+0000
  2.961094E+0000 -7.744284E+0000
  9.898576E-0001 -4.923405E+0000
 -2.076035E+0000 -1.669178E+0000
 -3.706024E+0000 -7.964094E-0001
 -6.212150E+0000  4.803744E+0000
 -1.113918E+0000  4.480259E+0000
  6.214978E-0001  5.788670E+0000
  3.358641E+0000  4.414157E+0000
  1.593701E+0000  6.284485E+0000
 -8.313148E-0001  7.548696E+0000
 -8.746530E-0001  5.030436E+0000
 -1.625087E+0000  2.292144E+0000
 -4.667186E+0000  3.201099E+0000
 -4.543647E+0000  5.875200E-0001
 -3.219414E+0000 -2.376698E+0000
  1.072513E+0000 -4.170563E+0000
 -4.274725E+0000  2.809061E+0000
 -2.633322E-0001  2.759443E+0000
  2.148450E+0000  1.315651E+0000
  2.686274E+0000  1.291302E+0000
  1.623326E+0000 -4.721959E-0001
 -2.851418E+0000 -9.390312E-0001
 -4.074858E+0000 -2.764754E+0000
 -8.872773E+0000 -1.805959E-0001
 -7.940143E+0000  2.111360E+0000
  1.079416E+0000 -5.510239E-0001
  6.287071E+0000  3.353510E+0000
  4.506364E+0000  7.929001E+0000
  6.761520E+0000  3.901981E+0000
  3.392658E+0000  1.945816E+0000
 -2.801911E+0000  2.942937E+0000
 -6.491348E+0000  3.570720E+0000
 -5.014374E+0000  9.571435E-0001
 -2.869767E+0000 -6.018751E-0001
  1.109238E+0000 -3.017111E+0000
 -3.198825E+0000  9.633458E-0001
 -1.937038E+0000  1.029745E+0000
 -2.764704E+0000  5.037670E+0000
 -2.595633E+0000  8.435192E+0000
  1.270975E+0000  8.395462E+0000
  1.230878E+0000  8.268974E+0000
 -7.345589E-0001  9.835076E+0000
  2.868945E+0000  3.583479E+0000
  3.899453E+0000 -3.749778E+0000
 -3.520784E-0001 -6.885481E+0000
 -1.391671E+0000 -9.156967E+0000
 -3.132842E+0000 -9.404191E+0000
 -2.510252E+0000 -9.543522E+0000
 -1.895828E+0000 -7.051928E+0000
  1.663165E+0000 -4.983894E+0000
  7.999193E-0001  2.714500E-0001
  3.328008E+0000  1.189636E+0000
  2.673292E+0000  3.064349E+0000
  4.900368E+0000 -2.371912E-0001
  1.940447E-0001  3.176982E+0000
 -3.887734E+0000  3.137779E+0000
 -4.651155E+0000  2.628335E+0000
 -8.678658E-0001 -1.525878E+0000
 -2.137506E+0000 -1.746409E-0001
 -1.427282E-0001  7.089427E-0001
  7.211846E+0000 -1.613315E+0000
  4.129006E+0000  3.193000E+0000
  5.016624E+0000  4.577286E+0000
  5.565501E+0000  2.928356E+0000
  3.874177E+0000  1.129229E+0000
  1.367736E+0000 -1.801698E+0000
 -4.474664E+0000 -5.886399E-0001
 -5.784296E+0000 -6.476998E-0001
  1.009335E+0000 -5.385702E+0000
  4.515127E+0000 -4.615607E+0000
  5.777181E+0000 -3.226466E+0000
  8.087522E+0000 -4.097244E+0000
  5.231576E+0000 -2.779911E+0000
  4.655668E+0000 -5.323494E+0000
 -1.996805E+0000 -3.879958E+0000
 -4.754873E+0000 -2.714865E+0000
 -5.072864E+0000 -2.566163E+0000
 -7.292698E+0000  3.348244E+0000
  7.364348E-0002  1.790352E+0000
  2.839014E+0000  4.373248E+0000
  6.780267E+0000  4.938744E+0000
  4.770748E+0000  6.017064E+0000
  1.795112E+0000  5.911800E+0000
  8.630463E-0001  8.830506E-0001
 -4.985499E+0000  1.377138E+0000
 -3.569355E+0000 -1.606235E+0000
 -1.016546E+0000 -4.852726E+0000
  3.821605E+0000 -8.908848E+0000
  3.546391E+0000 -8.702211E+0000
  1.844426E+0000 -8.166478E+0000
 -4.109681E-0001 -8.626488E+0000
 -6.920115E-0001 -8.760646E+0000
 -3.563305E+0000 -5.201587E+0000
 -3.411081E+0000 -3.161676E+0000
 -2.504255E+0000 -1.631663E-0001
  2.368559E+0000 -1.361075E+0000
  1.728814E-0001  2.772938E-0001
 -2.571411E+0000  3.609782E+0000
 -1.461458E+0000  2.100003E+0000
 -7.350402E+0000  2.582059E+0000
 -5.099902E+0000 -1.069440E+0000
 -2.905801E+0000 -3.430626E+0000
  1.011406E+0000 -7.070761E+0000
 -2.350212E+0000 -4.777426E+0000
 -4.193687E+0000 -2.785803E+0000
  8.038926E-0001 -5.859579E+0000
  7.490457E-0001 -7.364849E+0000
  2.679213E+0000 -1.002915E+0001
 -6.189468E-0001 -8.373742E+0000
 -4.959218E+0000 -3.487285E+0000
 -6.430275E-0001 -3.748616E+0000
 -2.144577E+0000  2.233141E+0000
  5.775399E-0001  4.649899E+0000
  1.370082E+0000  6.401847E+0000
 -1.311939E+0000  9.760766E+0000
 -3.711094E+0000  1.032002E+0001
 -2.329420E+0000  7.897801E+0000
 -5.523059E-0001  4.878796E+0000
  8.943756E-0001  4.604531E-0001
 -4.695917E+0000  3.010646E+0000
 -7.139031E-0001 -3.171572E+0000
 -2.361017E-0001 -3.903239E+0000
  1.905772E+0000 -5.416200E+0000
 -2.891434E+0000 -1.578874E+0000
 -3.311708E+0000 -2.268571E+0000
 -5.415494E+0000 -1.308865E+0000
 -6.533363E+0000  3.179174E+0000
  8.610816E-0001  2.620241E+0000
  9.894841E-0001  7.709846E+0000
  1.004467E+0001  1.844700E+0000
  4.982936E+0000  4.280929E+0000
  3.303995E+0000  2.959089E+0000
  7.572423E-0001 -7.094394E-0001
  4.551894E-0002 -4.738442E+0000
 -3.118311E+0000 -6.057139E+0000
  1.126572E+0000 -1.065489E+0001
 -2.003569E+0000 -7.285863E+0000
  7.448547E-0001 -8.010991E+0000
 -5.645717E-0002 -5.508499E+0000
 -7.726564E-0001 -1.529074E+0000
  5.010617E-0001 -1.381338E+0000
  3.619856E-0001  8.867821E-0002
  2.946589E+0000 -1.935535E+0000
 -2.961346E+0000  2.063046E+0000
 -2.622073E+0000  3.742430E-0001
 -3.318519E+0000  7.850144E-0002
  9.962892E-0001 -2.158918E+0000
  3.382739E+0000 -3.140298E+0000
  5.956790E+0000 -5.199838E+0000
  3.873425E+0000 -6.200285E+0000
 -3.972001E+0000 -3.390035E+0000
 -3.633187E+0000 -5.639420E+0000
 -7.751271E+0000 -1.379325E+0000
 -8.632410E+0000  1.582349E+0000
  6.030786E-0001 -3.089279E-0001
  6.158088E+0000  1.465032E+0000
  1.034902E+0001  3.219078E+0000
  9.087284E+0000  6.503545E+0000
  2.490867E+0000  8.883488E+0000
 -3.371237E+0000  1.058240E+0001
 -1.177225E+0000  8.702449E+0000
 -3.868451E+0000  1.003377E+0001
 -9.315756E+0000  1.606700E+0001
  5.570163E-0001  1.092672E+0001
  1.504287E+0000  1.151216E+0001
  6.496909E+0000  6.016095E+0000
  6.533312E+0000 -1.398493E+0000
 -4.937201E-0002 -6.454381E+0000
 -3.491669E+0000 -1.414358E+0001
 -8.837210E+0000 -1.693782E+0001
 -5.835875E+0000 -2.084644E+0001
 -6.597656E+0000 -1.371482E+0001
 -4.502932E+0000 -6.051984E+0000
  4.272127E+0000 -1.322248E+0000
  7.350436E+0000  7.330253E+0000
  9.306336E+0000  1.432920E+0001
  5.742071E+0000  2.184034E+0001
  1.659180E+0000  2.395535E+0001
 -3.330527E+0000  2.277830E+0001
 -8.186514E+0000  1.892327E+0001
 -6.383359E+0000  9.592885E+0000
 -7.846090E+0000  4.840094E+0000
  5.493603E-0001 -4.792708E+0000
  7.475103E+0000 -1.328043E+0001
  7.565811E+0000 -1.721044E+0001
  6.903018E+0000 -2.051934E+0001
  9.050962E-0001 -1.812604E+0001
 -2.729362E+0000 -1.460400E+0001
 -5.455827E+0000 -1.086594E+0001
 -8.859162E+0000 -2.124878E+0000
 -4.953060E+0000  4.611417E+0000
 -1.586039E+0000  1.359284E+0001
  4.294538E+0000  1.871016E+0001
  7.399155E+0000  2.222099E+0001
  6.938285E+0000  2.170685E+0001
  9.543807E-0001  2.023280E+0001
  1.494508E+0000  1.128457E+0001
 -2.015017E+0000  6.039730E+0000
 -1.203178E+0000 -3.551870E+0000
 -6.862228E+0000 -4.305694E+0000
  2.311072E+0000 -1.538221E+0001
  9.825458E-0001 -1.489643E+0001
  5.498295E+0000 -1.745246E+0001
  1.855826E+0000 -1.269139E+0001
  3.322983E+0000 -1.229603E+0001
  1.910583E+0000 -6.514701E+0000
  2.104704E+0000 -2.173304E+0000
 -5.315224E+0000  1.066549E+0001
 -4.306410E+0000  1.713758E+0001
 -3.324796E+0000  2.085113E+0001
  7.753277E+0000  1.430226E+0001
  8.775552E+0000  1.220757E+0001
  1.025540E-0001  1.572592E+0001
  3.705324E+0000  5.438694E+0000
 -2.476366E+0000  3.542553E+0000
 -1.729232E+0000 -4.809626E+0000
 -4.851957E+0000 -8.632355E+0000
 -5.219625E+0000 -1.151388E+0001
 -2.276185E+0000 -1.446362E+0001
  5.616470E-0001 -1.388253E+0001
  1.721830E+0000 -1.108017E+0001
  4.823133E+0000 -8.199851E+0000
  3.792510E+0000 -2.245992E+0000
  2.464075E-0001  5.431352E+0000
  1.032592E+0000  6.670533E+0000
 -3.578522E-0001  9.035978E+0000
 -2.321328E+0000  9.062024E+0000
 -4.290766E+0000  5.191442E+0000
 -6.384722E+0000  4.189463E-0001
 -6.390260E+0000 -4.321611E+0000
 -5.233815E+0000 -6.238468E+0000
 -2.361235E+0000 -6.771008E+0000
  7.259449E+0000 -1.094137E+0001
  1.145978E+0001 -1.313481E+0001
  9.328356E+0000 -9.836206E+0000
  2.796966E+0000 -6.102209E+0000
 -2.504583E+0000 -3.035464E+0000
 -4.632355E+0000 -1.382445E+0000
 -9.596656E+0000  4.106668E+0000
 -9.462463E+0000  6.777172E+0000
 -5.629522E+0000  7.492319E+0000
  1.880361E+0000  6.993077E+0000
  7.944739E+0000  7.399745E+0000
  8.295096E+0000  6.984242E+0000
  6.431602E+0000  3.747071E+0000
  2.753210E+0000 -6.674683E-0001
 -8.046226E+0000  8.464042E-0001
 -8.911064E+0000 -2.241177E+0000
 -1.389515E+0001  1.224916E+0000
 -9.691802E+0000  2.827575E+0000
  1.259093E+0000  1.317594E+0000
  7.064057E+0000  7.681686E-0001
  1.357979E+0001 -3.076345E+0000
  1.157440E+0001 -5.269420E+0000
  1.175042E+0000 -5.123111E+0000
 -9.455551E+0000 -4.333594E+0000
 -1.541062E+0001 -5.624978E+0000
 -1.063003E+0001 -9.642635E+0000
 -6.602428E+0000 -4.298147E+0000
 -6.444191E-0001  1.600999E+0000
  8.683317E+0000 -5.816267E-0001
  1.216731E+0001 -5.042635E-0001
  8.001747E+0000 -1.153953E+0000
  4.622838E-0001 -4.429317E-0001
 -5.940218E+0000 -1.375169E+0000
 -1.098070E+0001 -1.092825E+0000
 -7.415090E+0000 -3.606399E+0000
 -1.090190E+0001  4.390276E+0000
  1.815646E+0000  1.899519E+0000
  8.796594E+0000  1.604660E+0000
  1.248965E+0001  1.053023E+0000
  8.607955E+0000  2.159318E+0000
  4.727021E+0000 -3.138639E+0000
 -4.154641E+0000 -4.635320E+0000
 -1.296005E+0001 -3.975713E+0000
 -1.326339E+0001 -3.963712E+0000
 -6.632013E+0000 -5.054921E+0000
 -5.705198E-0001 -5.971374E-0001
  3.802735E+0000  4.805093E+0000
  7.925830E+0000  6.240151E+0000
  5.613734E+0000  8.889491E+0000
  3.813233E+0000  6.237115E+0000
 -3.608146E+0000  3.458650E+0000
 -1.218263E+0001  2.634021E+0000
 -9.890882E+0000 -3.197994E+0000
 -1.004771E+0001 -2.026331E+0000
 -3.394405E+0000 -3.472432E+0000
  5.387355E+0000 -5.301968E+0000
  9.410230E+0000 -3.785493E+0000
  7.279025E+0000 -2.271269E-0001
  2.908351E+0000 -6.906561E-0001
 -6.941289E+0000  2.966755E+0000
 -6.127965E+0000 -4.930747E-0001
 -2.268094E+0000 -3.360855E+0000
 -2.033388E+0000 -8.420553E-0001
  1.979060E+0000 -1.761456E+0000
  8.680344E+0000 -5.338448E+0000
  4.841041E+0000 -5.116508E-0001
  4.207915E+0000 -5.884211E-0001
  8.951920E-0001  1.722211E+0000
 -4.505218E+0000  3.385360E+0000
 -5.120722E+0000  1.656898E+0000
 -3.409737E+0000  1.174087E+0000
  1.818399E+0000 -2.135601E+0000
  1.610386E+0000 -1.845071E+0000
  5.760822E+0000 -3.853367E+0000
  3.333916E+0000 -2.395604E+0000
 -1.382574E+0000 -5.509786E-0001
 -2.520084E+0000 -1.917836E+0000
 -3.592013E+0000 -5.039331E+0000
 -3.418561E+0000 -6.098335E+0000
 -2.708015E+0000 -4.424815E+0000
  3.172817E+0000 -5.968509E+0000
  5.528053E+0000 -4.783891E+0000
  5.483397E+0000 -8.895592E-0001
  4.287896E+0000  2.241215E+0000
  4.443716E+0000  4.216915E+0000
 -2.880602E+0000  7.921088E+0000
 -9.264939E+0000  9.557175E+0000
 -8.677969E+0000  4.690691E+0000
 -3.085268E+0000 -4.675326E-0001
  5.063067E+0000 -4.165336E+0000
  1.251415E+0001 -8.302997E+0000
  1.023480E+0001 -7.382397E+0000
  6.353373E+0000 -9.789708E+0000
 -2.884908E+0000 -5.567076E+0000
 -8.694819E+0000 -5.009251E+0000
 -1.119726E+0001 -4.945664E+0000
 -1.158878E+0001 -1.925568E+0000
 -3.466697E+0000 -2.779482E+0000
  3.668517E+0000  3.854354E-0001
  1.000508E+0001  2.178813E+0000
  8.381247E+0000  7.047043E+0000
  8.051913E+0000  6.389490E+0000
  1.643853E+0000  6.629312E+0000
 -5.655219E+0000  6.164818E+0000
 -9.299519E+0000  5.807537E+0000
 -1.071215E+0001  6.161599E+0000
 -6.782089E+0000  6.952174E+0000
  3.365566E+0000  5.460230E+0000
  1.008373E+0001  4.947045E+0000
  7.005073E+0000  7.647361E+0000
  6.800106E+0000  6.116621E+0000
 -2.054879E+0000  7.903411E+0000
 -5.914480E+0000  4.999186E+0000
 -7.741035E+0000 -1.954471E+0000
 -6.799122E+0000 -7.290533E+0000
 -7.904423E-0001 -1.160559E+0001
  8.488067E+0000 -1.596674E+0001
  5.981333E+0000 -1.344966E+0001
  7.309611E+0000 -1.504906E+0001
  2.087948E+0000 -1.020750E+0001
 -4.131048E+0000 -5.589940E+0000
 -7.331524E+0000 -3.136470E+0000
 -5.152394E+0000 -3.926570E+0000
 -8.169217E+0000  1.633521E+0000
 -5.125317E-0002 -5.709107E-0001
  8.934714E-0001  3.690122E+0000
  8.314266E+0000  6.458582E-0001
  7.970738E+0000  1.446760E+0000
  7.222574E+0000 -2.846778E-0001
  1.582391E+0000 -4.482222E-0001
 -2.560127E+0000 -2.981289E+0000
 -5.393221E+0000 -4.693112E+0000
 -9.131688E+0000 -4.636287E+0000
 -3.733104E+0000 -8.399161E+0000
  2.107644E+0000 -9.409848E+0000
  5.667873E+0000 -8.349204E+0000
  6.284543E+0000 -4.734617E+0000
  7.609437E+0000 -1.963888E+0000
  3.608073E+0000  1.681478E+0000
  2.488634E+0000  1.118135E+0000
 -5.474463E+0000  6.049071E+0000
 -8.719080E+0000  7.993309E+0000
 -3.067786E+0000  5.836947E+0000
 -2.133533E+0000  6.425353E+0000
  7.424991E+0000 -9.040478E-0001
  6.993837E+0000 -3.564446E+0000
  3.461248E+0000 -3.934240E+0000
 -8.494535E-0001 -3.518671E+0000
 -5.163748E+0000 -3.293196E+0000
 -1.593519E+0000 -6.108691E+0000
 -3.286649E+0000 -4.147538E+0000
  3.835760E-0001 -7.303720E+0000
  6.816263E-0001 -6.654569E+0000
  3.626013E+0000 -7.954308E+0000
  1.507153E+0000 -5.055029E+0000
  5.086992E+0000 -5.560913E+0000
  2.402090E+0000 -2.851828E+0000
  9.542091E-0001 -1.094762E+0000
 -3.411551E+0000  3.496251E+0000
 -6.372834E+0000  8.893663E+0000
 -5.101273E+0000  9.268511E+0000
 -4.596081E+0000  1.021106E+0001
 -4.159217E-0001  6.266476E+0000
  5.077890E+0000  2.251729E-0001
  7.109835E+0000 -4.657178E+0000
  2.119594E+0000 -7.243381E+0000
  8.491477E+0000 -1.763038E+0001
  1.601115E+0000 -1.687209E+0001
 -1.693548E+0000 -1.525890E+0001
 -3.582638E+0000 -1.389138E+0001
 -6.728615E+0000 -8.245907E+0000
 -4.342726E+0000 -4.287949E+0000
 -5.504606E+0000  5.079573E+0000
  3.624960E+0000  8.033050E+0000
  5.219420E+0000  1.424586E+0001
  7.927736E+0000  1.591465E+0001
  7.834381E+0000  1.403888E+0001
  2.763827E+0000  1.310776E+0001
 -2.302770E+0000  8.136772E+0000
 -5.224753E+0000  1.565022E+0000
 -4.956109E+0000 -5.325530E+0000
 -2.907142E+0000 -1.228256E+0001
 -1.295044E+0000 -1.581329E+0001
  2.330961E+0000 -1.757860E+0001
  3.066390E+0000 -1.556200E+0001
  6.758133E+0000 -1.463834E+0001
  5.357024E+0000 -9.045300E+0000
  1.794792E+0000 -6.058101E-0001
 -3.661583E+0000  5.894018E+0000
 -6.332095E+0000  1.081730E+0001
 -6.110311E+0000  1.310250E+0001
 -5.361316E+0000  1.489812E+0001
 -6.236773E-0001  1.309767E+0001
  2.914770E+0000  8.827422E+0000
  5.114251E+0000  4.373217E+0000
  3.608581E+0000  1.283578E+0000
  2.843096E+0000 -4.840334E+0000
 -1.256404E+0000 -7.198704E+0000
 -6.725482E+0000 -6.678138E+0000
 -5.875120E+0000 -8.941915E+0000
 -5.024239E+0000 -8.509934E+0000
 -7.278965E+0000 -9.841160E-0002
 -2.895298E+0000  4.793480E+0000
  5.022772E+0000  4.603556E+0000
  5.533243E+0000  6.099914E+0000
  4.727930E+0000  4.339046E+0000
 -9.886637E-0002  3.696824E+0000
 -5.745890E+0000  4.911999E+0000
 -9.289195E+0000  3.166852E+0000
 -4.382884E+0000  2.597087E-0001
 -8.835925E-0001  1.540380E+0000
  5.025336E+0000  1.780926E+0000
  8.147103E+0000  3.047289E+0000
  1.013629E+0001  2.139754E+0000
  5.398270E+0000  3.449777E+0000
  5.697171E-0002  3.043109E+0000
 -2.996386E+0000 -1.657487E+0000
 -7.524655E+0000 -4.161833E+0000
 -8.552298E+0000 -4.920652E+0000
 -4.808430E+0000 -6.046889E+0000
  1.639896E-0001 -5.088230E+0000
  7.116112E+0000 -3.806294E+0000
  6.842346E+0000  1.336556E+0000
  8.428721E+0000  1.351676E+0000
  3.218394E+0000  2.711461E+0000
 -7.216482E-0001  1.884217E+0000
 -7.835299E+0000  2.488154E+0000
 -9.126146E+0000 -3.319585E-0001
 -4.858752E+0000 -3.495847E+0000
  3.723006E+0000 -9.772032E+0000
  5.855489E+0000 -1.321832E+0001
  7.438862E+0000 -1.545106E+0001
  1.644383E+0000 -1.236340E+0001
  3.261199E+0000 -1.286658E+0001
 -1.840320E+0000 -7.126205E+0000
 -9.326636E+0000  1.740189E+0000
 -8.842379E+0000  7.114589E+0000
 -2.389234E+0000  7.079191E+0000
  2.848913E+0000  5.941162E+0000
  7.363594E+0000  3.255767E+0000
  1.112810E+0000  5.314717E+0000
  2.015954E+0000 -4.821190E-0001
 -2.276043E+0000 -3.042270E+0000
 -5.757249E+0000 -4.523897E+0000
 -2.887401E+0000 -7.559735E+0000
 -2.817740E+0000 -3.661882E+0000
  5.647724E+0000 -4.468733E+0000
  8.107775E+0000 -6.998854E-0001
  9.853349E+0000  2.359926E-0001
  5.228938E+0000  4.581462E+0000
  2.467676E+0000  5.536063E+0000
  7.807090E-0002  6.895993E+0000
 -8.726884E+0000  1.206456E+0001
 -4.931111E+0000  6.798579E+0000
 -3.982625E+0000  3.265615E+0000
 -1.617447E+0000  4.354863E-0001
  7.058448E+0000 -8.132179E+0000
  9.304611E+0000 -1.167600E+0001
  8.145354E+0000 -1.456491E+0001
  1.468020E+0000 -1.274134E+0001
 -4.005373E+0000 -1.057385E+0001
 -6.042372E+0000 -8.119298E+0000
 -6.263443E+0000 -4.988171E+0000
 -3.523666E+0000  1.646830E-0002
  5.827426E+0000  5.685029E-0001
  6.931285E+0000  6.320983E+0000
  5.955884E+0000  1.215914E+0001
  9.613295E-0001  1.595430E+0001
  1.129628E+0000  1.270147E+0001
 -3.964565E+0000  1.225129E+0001
 -6.081026E+0000  1.029590E+0001
 -5.468653E+0000  6.637633E+0000
 -4.650962E+0000  2.984752E+0000
  1.106881E+0000 -4.825582E+0000
  9.008477E+0000 -1.397699E+0001
  1.243162E+0001 -1.934779E+0001
  7.330494E+0000 -1.839183E+0001
 -1.059030E+0000 -1.588793E+0001
 -3.508190E+0000 -1.431305E+0001
 -6.246407E+0000 -9.614914E+0000
 -4.564034E+0000 -5.701585E+0000
 -5.689435E+0000  3.004838E+0000
  3.321345E-0001  6.643152E+0000
  5.513296E+0000  1.092598E+0001
  6.538055E+0000  1.470636E+0001
  4.586681E+0000  1.580260E+0001
  5.509721E-0001  1.381878E+0001
  7.473552E-0001  5.598824E+0000
 -6.360652E+0000  1.239606E+0000
 -6.862079E+0000 -7.014698E+0000
 -4.220663E+0000 -1.203282E+0001
 -5.762370E-0001 -1.148943E+0001
  1.135597E+0001 -1.463946E+0001
  1.329141E+0001 -1.140179E+0001
  9.433957E+0000 -9.111428E+0000
  3.485042E+0000 -7.061697E+0000
 -3.835114E+0000 -6.012083E+0000
 -1.229610E+0001 -4.253793E-0001
 -9.602751E+0000  1.649261E+0000
 -5.131410E+0000  4.887269E+0000
  1.049698E-0001  7.571056E+0000
  8.054980E+0000  7.371787E+0000
  1.026822E+0001  9.001604E+0000
  1.178239E+0001  5.364939E+0000
  7.541135E-0001  8.594683E+0000
 -4.219448E+0000  7.119622E+0000
 -8.191302E+0000  6.046759E+0000
 -6.043899E+0000  1.924167E+0000
 -2.274738E+0000 -5.086352E-0003
  1.606953E+0000 -4.922412E-0001
  3.466153E+0000 -3.442640E-0001
  6.533540E+0000 -1.070304E+0000
  2.737743E+0000  1.803300E+0000
 -1.994076E+0000  2.607045E+0000
 -6.041381E+0000  1.392620E+0000
 -5.520266E+0000 -2.436191E+0000
 -8.301580E+0000  1.518842E-0001
 -5.743504E+0000  3.936401E+0000
  7.753752E+0000  2.225931E+0000
  1.148366E+0001  4.622907E+0000
  1.519218E+0001  7.142930E-0001
  2.360285E+0000  5.526720E+0000
 -6.843825E+0000  5.704251E+0000
 -6.332883E+0000  9.195079E-0001
 -8.908210E+0000  1.760112E+0000
 -4.094754E+0000 -2.540192E+0000
  5.775955E-0001 -5.076417E+0000
  2.960312E+0000 -6.358219E+0000
  3.395469E+0000 -7.727225E+0000
  2.343427E+0000 -8.395449E+0000
  4.197147E+0000 -1.166968E+0001
  7.545553E-0003 -9.315344E+0000
 -5.052455E+0000 -6.738615E+0000
 -6.505505E+0000 -3.675583E+0000
 -3.935834E+0000  5.985496E-0003
 -1.863314E+0000  6.936945E+0000
  8.924849E+0000  4.024580E+0000
  7.264158E+0000  8.905331E+0000
  3.084336E+0000  1.159651E+0001
  3.009000E+0000  8.298897E+0000
 -3.907315E+0000  1.050608E+0001
 -5.070823E+0000  8.403296E+0000
 -2.786856E+0000  2.510877E+0000
 -2.856502E+0000  1.401027E-0002
  3.127578E-0001 -3.214676E+0000
  2.136159E+0000 -4.533006E+0000
  3.315921E+0000 -6.103153E+0000
  2.461326E+0000 -6.783436E+0000
 -4.108100E-0001 -3.795324E+0000
  4.966714E-0001 -2.497531E+0000
  3.133208E+0000 -1.977481E+0000
  1.246043E-0001  3.024286E+0000
  1.018739E+0000  4.166531E+0000
  9.926088E-0001  5.157723E+0000
 -7.964631E-0001  6.240417E+0000
 -1.177034E+0000  3.740411E+0000
 -5.090117E-0001 -2.619877E-0001
  6.893124E-0001 -2.650797E+0000
 -4.409534E+0000 -1.499705E+0000
 -3.221088E+0000 -3.186316E+0000
  2.786948E+0000 -6.333914E+0000
  4.958077E+0000 -6.179745E+0000
  6.186820E+0000 -4.300621E+0000
 -1.608296E+0000  4.387921E+0000
 -1.456954E+0000  7.239575E+0000
 -1.296220E+0000  8.619823E+0000
 -6.848811E+0000  1.326478E+0001
 -1.408740E+0000  1.119033E+0001
  1.119470E+0000  9.796256E+0000
  5.075093E+0000  8.110812E+0000
  7.141326E+0000  5.931500E+0000
  6.079237E+0000  4.129630E+0000
  3.748867E+0000 -4.259807E-0001
  1.803347E+0000 -7.032962E+0000
 -2.995222E+0000 -9.299983E+0000
 -6.197395E+0000 -1.111009E+0001
 -4.243252E+0000 -1.245400E+0001
 -4.311567E+0000 -1.055612E+0001
 -5.135266E+0000 -7.585517E+0000
 -9.742589E-0001 -4.891076E+0000
 -3.201769E-0001 -1.101165E+0000
  1.781706E+0000  1.757242E+0000
  3.630942E+0000  5.202191E+0000
  6.402766E+0000  5.738911E+0000
 -2.819680E+0000  1.025930E+0001
 -4.243484E+0000  7.689239E+0000
 -6.446358E+0000  3.028246E+0000
 -6.421752E+0000 -1.871140E+0000
 -2.372579E-0001 -8.295936E+0000
  7.699895E-0001 -5.390296E+0000
  6.136990E+0000 -4.790664E+0000
  6.835904E+0000 -8.226294E-0001
  1.080782E+0001 -7.721229E-0001
  4.229960E+0000  4.924162E+0000
 -4.857496E+0000  1.128295E+0001
 -8.604672E+0000  1.076653E+0001
 -1.023161E+0001  1.060440E+0001
 -3.889197E+0000  6.392701E+0000
 -1.582515E+0000  6.162265E+0000
  2.920910E+0000  2.224095E+0000
  1.016866E+0001 -6.173242E+0000
  7.489215E+0000 -9.446724E+0000
  3.414104E+0000 -1.431875E+0001
 -3.955588E+0000 -1.500311E+0001
 -1.069109E+0001 -9.731824E+0000
 -5.478264E+0000 -9.077624E+0000
  1.318620E+0000 -7.011883E+0000
  3.318812E-0001  1.129810E+0000
  7.581456E+0000  9.261116E-0001
  4.712399E+0000  5.343317E+0000
  4.478185E+0000  4.892397E+0000
  6.099978E+0000 -2.138309E-0001
  1.244433E+0000 -1.239186E+0000
 -5.170289E+0000 -2.322570E+0000
 -1.368109E+0001  1.888050E+0000
 -6.547218E+0000 -3.618013E+0000
  2.606213E-0001 -3.646768E+0000
  5.334903E+0000 -2.322419E+0000
  1.112194E+0001 -4.241347E+0000
  1.026496E+0001 -3.372660E+0000
  1.522813E+0000  1.505453E+0000
 -4.362402E+0000  2.297828E+0000
 -1.316779E+0001  6.972363E+0000
 -1.143761E+0001  5.741997E+0000
 -8.106230E+0000  7.760264E+0000
 -5.477743E-0001  7.044224E+0000
  6.892885E+0000  4.855846E+0000
  6.089922E+0000  6.054975E+0000
  8.121634E+0000  1.818837E+0000
  2.239374E+0000  6.902074E-0001
 -4.464451E+0000 -8.996817E-0001
 -6.173191E+0000 -4.030476E+0000
 -2.673766E+0000 -1.092723E+0001
 -2.908993E+0000 -1.140064E+0001
  2.704014E+0000 -1.300117E+0001
  8.236571E+0000 -1.269904E+0001
  1.265942E+0001 -1.188775E+0001
  1.068661E+0001 -5.091504E+0000
  6.866620E+0000 -2.295542E+0000
 -2.235482E+0000  2.488775E+0000
 -8.260935E+0000  5.747268E+0000
 -1.068488E+0001  6.809560E+0000
 -5.644821E+0000  3.040921E+0000
 -1.733023E+0000  2.255446E+0000
  4.671857E+0000 -1.675346E+0000
  1.140685E+0001 -6.464421E+0000
  1.060747E+0001 -7.673183E+0000
  5.887020E+0000 -8.112498E+0000
 -1.905574E-0001 -9.115627E+0000
 -9.595467E+0000 -6.056487E+0000
 -1.218877E+0001 -5.487810E+0000
 -1.098071E+0001 -2.185046E+0000
 -2.981276E+0000  1.364641E+0000
  8.593707E+0000  4.289302E+0000
  1.172320E+0001  1.064181E+0001
  5.735062E+0000  1.685807E+0001
  6.493650E+0000  1.213201E+0001
 -2.075541E+0000  1.362523E+0001
 -1.631260E+0000  9.357300E+0000
 -6.075736E+0000  8.795453E+0000
 -5.378823E+0000  5.108050E+0000
 -2.105992E+0000  5.272368E-0001
  3.024341E-0001 -4.406328E+0000
  1.790903E+0000 -9.535327E+0000
  1.530973E+0000 -8.975394E+0000
  4.942275E+0000 -1.244386E+0001
 -5.924144E-0001 -6.071932E+0000
 -1.172665E+0000 -2.636256E+0000
 -7.349929E-0002 -1.594126E+0000
 -5.020206E+0000  6.785282E+0000
 -5.483289E+0000  1.105561E+0001
 -3.363066E+0000  8.888396E+0000
 -1.270870E+0000  7.573589E+0000
  1.426338E+0000  4.781587E+0000
  1.590934E+0000  2.088265E+0000
 -1.536735E+0000  3.555049E-0001
 -2.663113E+0000 -1.089752E+0000
 -6.895467E+0000  1.685046E+0000
 -4.769958E+0000  7.065964E-0001
 -2.014854E+0000 -1.105153E+0000
 -7.672706E-0001 -1.598069E+0000
  1.901089E+0000 -4.173052E+0000
  4.439169E+0000 -8.332949E+0000
  2.095071E+0000 -9.616542E+0000
  4.049914E+0000 -1.351441E+0001
 -8.660575E-0001 -1.013278E+0001
 -2.298048E+0000 -8.220759E+0000
 -3.815080E+0000 -2.250402E+0000
  1.094807E+0000 -8.970416E-0002
  5.287510E-0001  6.357481E+0000
  3.035484E+0000  7.826398E+0000
  2.607958E+0000  9.959409E+0000
  3.716699E+0000  6.459253E+0000
 -1.583591E+0000  7.441664E+0000
  1.568926E+0000  1.385108E+0000
 -1.508511E+0000  1.242719E+0000
  2.041705E+0000 -3.655392E+0000
  2.557234E+0000 -4.008921E+0000
  1.298668E+0000 -2.838623E+0000
  7.174490E-0001 -4.573855E+0000
 -1.148262E+0000 -4.461581E+0000
 -1.119513E+0000 -2.904963E+0000
 -1.441418E+0000  2.121331E+0000
  1.231850E+0000  6.814594E+0000
  6.900281E+0000  7.747919E+0000
  6.164797E+0000  1.037521E+0001
  4.327377E+0000  1.036731E+0001
 -2.630439E+0000  1.050870E+0001
 -3.166100E+0000  4.685664E+0000
 -2.816927E+0000 -2.123595E+0000
 -8.209827E+0000 -2.893972E+0000
 -3.093062E+0000 -9.091488E+0000
  3.645537E+0000 -1.634699E+0001
  3.332579E+0000 -1.488943E+0001
  7.737510E+0000 -1.618237E+0001
  2.480029E+0000 -7.737981E+0000
  3.425291E+0000 -6.554463E+0000
 -7.695259E-0001 -8.228688E-0001
  4.343911E+0000 -3.391072E-0001
 -3.687756E-0001  9.440267E+0000
 -3.597306E-0001  1.393493E+0001
  2.439348E+0000  1.505816E+0001
 -2.416595E+0000  1.806751E+0001
  4.881666E-0001  1.237664E+0001
  2.638815E+0000  7.288838E+0000
  1.322124E+0000  4.007414E+0000
  5.298895E+0000 -6.695656E+0000
  2.127042E+0000 -1.174269E+0001
 -4.087883E+0000 -1.525527E+0001
 -3.806232E+0000 -1.950867E+0001
 -4.942404E+0000 -1.727894E+0001
 -4.275182E+0000 -1.066536E+0001
  8.923987E-0001 -6.517782E+0000
  4.715139E+0000 -2.715881E+0000
  1.365917E+0000  4.515931E+0000
  2.721302E+0000  7.334697E+0000
  2.620979E+0000  1.108652E+0001
  7.023204E-0001  1.626368E+0001
  3.644150E+0000  1.680519E+0001
  1.459322E+0000  1.550615E+0001
 -5.097895E+0000  1.270897E+0001
 -2.071950E+0000  3.767808E+0000
  2.000290E+0000 -4.815904E+0000
  1.184381E+0000 -6.234816E+0000
 -6.214856E-0001 -5.334164E+0000
  3.389316E+0000 -7.936151E+0000
 -1.238674E+0000 -5.919219E+0000
 -1.602189E+0000 -7.869088E+0000
 -6.400498E+0000 -3.116109E+0000
 -5.350944E+0000 -9.955719E-0001
 -5.913369E+0000  4.865041E+0000
 -7.368023E-0001  6.609076E+0000
  5.649534E-0002  1.067832E+0001
  3.039690E+0000  1.109651E+0001
  2.865105E+0000  1.110330E+0001
  3.011443E+0000  8.335560E+0000
 -1.480680E+0000  7.391618E+0000
 -3.335880E+0000  4.683838E+0000
 -4.478000E+0000  7.444062E-0001
  1.780013E+0000 -8.434404E+0000
 -1.607970E+0000 -8.977052E+0000
  2.139597E+0000 -1.294749E+0001
  2.446839E+0000 -1.467329E+0001
  1.538071E+0000 -1.279068E+0001
 -3.481019E+0000 -6.883334E+0000
 -4.597043E+0000 -2.830485E+0000
 -2.829178E+0000  1.613955E+0000
 -3.110330E+0000  5.968408E+0000
 -1.080327E+0000  8.112444E+0000
 -2.431356E-0001  1.122820E+0001
  3.038470E+0000  1.038146E+0001
 -1.829861E+0000  1.356911E+0001
  1.489276E+0000  6.050150E+0000
  1.620744E-0001  1.678950E+0000
 -1.032457E+0000 -1.929984E+0000
 -5.120212E-0001 -7.839097E+0000
  1.013333E+0000 -1.245156E+0001
 -5.114522E+0000 -1.049476E+0001
 -8.173030E-0001 -1.561955E+0001
 -2.510605E+0000 -1.140042E+0001
  2.133084E+0000 -9.507495E+0000
  2.928376E+0000 -1.782461E+0000
  2.872851E+0000  2.550153E+0000
  1.328146E+0000  4.006457E+0000
 -6.217773E-0001  4.266910E+0000
 -3.146980E+0000  4.432888E+0000
 -3.514195E+0000  7.063532E+0000
  2.297456E+0000  5.992404E+0000
  9.511711E+0000  2.475040E+0000
  1.112149E+0001  1.351331E+0000
  8.147123E+0000 -9.870305E-0001
 -3.649549E+0000  3.499061E+0000
 -7.351932E+0000  5.870636E-0001
 -8.766185E+0000 -1.083183E+0000
 -7.672435E+0000 -3.473165E+0000
 -1.647873E+0000 -2.134144E+0000
  2.014066E+0000  2.631684E+0000
  7.565747E+0000  2.773617E+0000
  9.348497E+0000  2.053344E+0000
  8.739094E+0000  2.526875E+0000
 -6.146216E-0001  4.595313E+0000
 -3.315407E+0000 -5.793106E-0002
 -1.164599E+0001  6.917207E-0001
 -9.730153E+0000 -1.850417E+0000
 -3.369884E+0000 -3.535028E+0000
  1.392197E+0000 -4.575407E+0000
  8.387353E+0000 -6.874230E+0000
  8.862675E+0000 -6.661953E+0000
  9.378865E+0000 -9.774558E+0000
  2.158450E+0000 -7.057928E+0000
 -6.325517E+0000 -4.745594E+0000
 -8.415067E+0000 -4.656072E+0000
 -8.354187E+0000 -2.065749E+0000
 -7.076068E+0000  5.111931E+0000
  1.717730E+0000  4.915171E+0000
  7.563916E+0000  4.950304E+0000
  8.852543E+0000  6.005809E+0000
  8.189835E+0000  5.801345E+0000
  1.897231E+0000  5.345290E+0000
 -1.718419E+0000 -2.645263E-0001
 -5.167766E+0000 -6.861130E+0000
 -8.273073E+0000 -9.718834E+0000
 -4.045736E+0000 -1.432313E+0001
  3.399582E+0000 -1.478486E+0001
  6.664665E+0000 -1.331832E+0001
  8.487553E+0000 -1.152952E+0001
  4.997209E+0000 -6.437970E+0000
  6.902805E+0000 -7.154440E+0000
  3.145904E+0000 -3.760750E+0000
 -7.602298E+0000  6.132842E+0000
 -1.735059E+0000  3.904203E+0000
 -9.682487E-0001  5.698912E+0000
  4.740591E-0001  6.940587E+0000
  1.260734E+0000  6.596779E+0000
  5.188629E+0000  3.232568E+0000
  3.297148E+0000  1.458150E+0000
  1.241647E+0000 -3.535371E+0000
 -1.575619E+0000 -6.388956E+0000
 -1.871133E-0001 -1.037510E+0001
 -5.702449E+0000 -6.557231E+0000
 -1.125750E+0000 -6.986769E+0000
  2.637252E+0000 -3.531723E+0000
  4.003426E+0000  3.805479E-0001
  2.460303E+0000  5.302042E+0000
  1.746485E+0000  6.113749E+0000
  1.402340E+0000  3.853718E+0000
 -1.012029E-0001  5.859313E-0001
 -6.935316E+0000 -7.865019E-0003
 -3.648797E+0000 -4.194689E+0000
 -6.355933E+0000 -1.561743E+0000
  5.199030E-0001 -4.244568E+0000
  9.097278E+0000 -9.149074E+0000
  5.864758E+0000 -4.425495E+0000
  2.736132E+0000 -8.476594E-0001
 -7.763178E-0001  1.253002E+0000
 -7.165553E+0000  7.401922E+0000
 -8.983034E+0000  9.581663E+0000
 -8.060662E+0000  1.251646E+0001
  3.637138E-0001  9.215065E+0000
  2.678415E+0000  9.553978E+0000
  8.581901E+0000  2.569134E+0000
  8.594374E+0000 -2.930660E+0000
  3.087238E+0000 -5.530091E+0000
  4.421239E+0000 -1.287422E+0001
 -6.521845E+0000 -8.350028E+0000
 -3.804346E+0000 -9.010041E+0000
 -5.884592E-0001 -5.892038E+0000
  1.386269E+0000 -9.227858E-0001
 -5.092442E-0001  6.833196E+0000
  2.664313E+0000  7.598523E+0000
  3.556131E+0000  6.987060E+0000
  1.465945E+0000  7.278405E+0000
  3.109857E+0000  4.176987E+0000
 -1.120788E-0001  4.688123E+0000
 -2.012575E+0000  3.524715E+0000
 -2.932143E+0000  1.550141E+0000
  2.459587E+0000 -5.648970E+0000
 -3.367370E+0000 -2.567213E+0000
 -2.013290E+0000 -1.366689E+0000
  6.419202E-0001  3.867607E-0001
  1.219774E+0000  2.235485E+0000
  5.322183E-0004  3.672722E+0000
 -3.494130E+0000  5.664828E+0000
 -3.487502E+0000  4.335907E+0000
 -7.799937E+0000  5.641130E+0000
 -7.105961E-0001 -1.941784E+0000
  2.572785E+0000 -5.987812E+0000
  5.911884E+0000 -1.063653E+0001
  4.612829E+0000 -8.936539E+0000
  6.785036E-0001 -6.777080E+0000
 -2.663265E+0000 -4.119659E+0000
 -9.089875E-0001 -2.816390E+0000
  2.966309E+0000 -3.903457E+0000
 -8.693876E-0001  2.456119E+0000
  9.222490E-0001  5.443630E+0000
  3.130182E+0000  5.982609E+0000
  8.623915E-0001  7.236687E+0000
  2.081554E+0000  3.800123E+0000
  5.693148E-0001  1.542755E+0000
 -3.270981E+0000  1.950017E+0000
 -6.651760E+0000  4.177279E+0000
 -6.636771E+0000  5.352570E+0000
 -6.513473E+0000  5.088305E+0000
 -4.441861E+0000  1.892454E+0000
  8.944400E-0001 -1.398981E+0000
  3.936903E+0000 -2.353921E+0000
  5.436713E+0000 -3.390767E+0000
  9.463849E-0001 -1.416233E+0000
 -3.095594E-0001 -1.665720E+0000
  5.928938E-0001 -3.727415E+0000
 -3.286144E+0000 -1.042756E+0000
 -1.928122E+0000 -3.733422E+0000
 -2.522448E+0000 -6.206550E+0000
 -7.826659E-0001 -8.352236E+0000
  5.054607E+0000 -1.046549E+0001
  5.331334E-0001 -3.703965E+0000
  1.054284E+0000 -2.436464E+0000
  1.973881E+0000 -6.533787E-0002
 -6.998435E-0001  5.013210E+0000
 -5.330846E+0000  1.345784E+0001
  2.508229E-0002  1.289213E+0001
 -5.927134E+0000  1.737656E+0001
 -5.135730E+0000  1.603114E+0001
  1.935061E-0001  1.093536E+0001
  4.507109E+0000  5.549570E+0000
  1.537679E+0000  5.599982E+0000
  4.232344E+0000 -5.994982E-0001
  3.299952E+0000 -3.847466E+0000
  1.765469E+0000 -8.630226E+0000
 -2.161602E+0000 -8.961740E+0000
 -7.509669E+0000 -7.468919E+0000
 -3.975945E+0000 -9.090101E+0000
  1.189036E+0000 -1.182417E+0001
  1.127124E+0000 -8.241925E+0000
  7.681167E+0000 -8.807118E+0000
  6.011925E+0000 -2.673065E+0000
  1.354181E+0000  3.776817E+0000
 -7.694577E+0000  7.943627E+0000
 -9.017955E+0000  8.559249E+0000
 -9.681445E+0000  1.076075E+0001
 -6.216126E+0000  8.733266E+0000
 -2.218690E+0000  8.525057E+0000
  5.959652E+0000  4.798968E+0000
  1.229496E+0001 -3.710996E+0000
  1.006846E+0001 -6.950105E+0000
  3.186177E+0000 -9.619228E+0000
 -4.764146E+0000 -1.169575E+0001
 -1.173634E+0001 -1.116966E+0001
 -1.059015E+0001 -1.138571E+0001
 -7.156054E+0000 -1.017596E+0001
 -2.835245E+0000 -6.979208E+0000
  3.311746E+0000 -4.011232E+0000
  7.309264E+0000 -1.256663E+0000
  7.991358E+0000  3.671939E+0000
  2.969235E+0000  1.035328E+0001
 -1.562188E+0000  1.592238E+0001
 -3.013724E+0000  1.844877E+0001
 -7.214559E+0000  2.075367E+0001
 -4.998657E+0000  1.600742E+0001
  1.324110E-0001  8.803588E+0000
  5.540711E+0000 -1.114366E+0000
  4.459974E+0000 -7.026355E+0000
  2.156737E+0000 -1.201368E+0001
 -3.690293E-0001 -1.431832E+0001
 -3.169560E+0000 -1.525674E+0001
 -2.411142E+0000 -1.452059E+0001
  1.058893E+0000 -1.267628E+0001
  5.452905E+0000 -5.989090E+0000
  5.836792E+0000  3.601459E+0000
  5.766329E+0000  1.341832E+0001
  3.940636E+0000  2.015924E+0001
  2.309340E+0000  2.195488E+0001
  8.166351E-0001  1.810056E+0001
 -1.962209E+0000  1.417913E+0001
 -2.372624E+0000  6.214614E+0000
 -4.460980E+0000 -1.754620E+0000
  1.263222E+0000 -1.475115E+0001
 -4.187732E+0000 -1.514693E+0001
 -1.512497E+0000 -2.056720E+0001
  6.139193E+0000 -2.479228E+0001
  3.768216E+0000 -1.935691E+0001
  1.334244E+0000 -1.320569E+0001
  1.235641E+0000 -5.146026E+0000
 -2.108782E+0000  3.969318E+0000
 -2.383992E+0000  9.456253E+0000
 -2.719250E+0000  1.499634E+0001
 -3.517365E+0000  1.838141E+0001
  9.825587E-0001  1.538797E+0001
  2.669451E+0000  1.122411E+0001
 -4.395029E+0000  1.067271E+0001
 -5.202782E-0001  1.885736E+0000
  4.736313E-0001 -5.462468E+0000
  9.464743E-0001 -8.882116E+0000
 -2.080481E+0000 -1.031252E+0001
 -6.195481E+0000 -8.627644E+0000
 -3.716276E+0000 -9.617823E+0000
 -1.817678E+0000 -6.892736E+0000
  3.739312E+0000 -7.367324E+0000
  3.556341E+0000  3.219172E-0001
  4.799837E+0000  4.638139E+0000
  1.739173E+0000  7.906637E+0000
 -2.481857E+0000  1.030845E+0001
 -3.890112E+0000  7.320874E+0000
 -8.948555E-0001  1.441595E+0000
 -1.548336E-0001 -2.256180E+0000
 -3.893453E-0001 -2.049209E+0000
  2.354451E+0000 -4.545628E+0000
  1.138983E+0000 -5.734011E+0000
 -3.611400E+0000 -4.328863E+0000
 -1.642528E+0000 -6.259227E+0000
 -3.054038E+0000 -5.687379E+0000
 -4.364399E+0000 -3.693026E+0000
  9.037125E-0001 -4.904693E+0000
 -4.967333E-0001 -1.210290E-0001
 -6.570835E-0003  2.213100E+0000
  3.245739E-0001  3.558200E+0000
  2.371271E+0000  2.939271E+0000
  3.888837E+0000  2.701986E+0000
 -2.220487E+0000  8.711298E+0000
  7.851414E-0002  5.682795E+0000
  4.181517E-0001  3.115403E+0000
 -1.170380E+0000  2.013587E+0000
  1.171779E+0000 -2.050477E+0000
  6.370409E+0000 -7.803474E+0000
  7.772083E+0000 -1.196562E+0001
  2.178696E+0000 -1.246767E+0001
  2.526041E-0001 -1.402042E+0001
 -4.586935E+0000 -1.113632E+0001
 -3.173700E+0000 -9.784784E+0000
 -4.012729E+0000 -6.113212E+0000
 -6.290593E+0000  1.088984E+0000
 -1.294336E+0000  3.894910E+0000
  2.169936E+0000  9.007339E+0000
  5.973269E+0000  1.156602E+0001
  6.995846E+0000  1.136631E+0001
  3.030148E+0000  9.599470E+0000
  3.177486E+0000  4.057475E+0000
 -1.020738E+0000 -2.752565E-0001
 -4.588225E+0000 -5.121954E+0000
 -1.237660E+0001 -4.476252E+0000
 -9.363048E+0000 -7.059222E+0000
 -4.836993E-0002 -1.093462E+0001
  2.904716E+0000 -9.240601E+0000
  8.015019E+0000 -9.916352E+0000
  5.339614E+0000 -7.846420E+0000
  1.902697E+0000 -6.654025E+0000
 -3.690785E+0000 -3.989426E+0000
 -6.645996E+0000 -1.285979E+0000
 -4.928087E+0000  3.764582E+0000
 -4.663838E+0000  8.331378E+0000
 -8.512054E-0001  8.818169E+0000
  3.472561E+0000  5.808570E+0000
  4.540829E+0000  2.355173E+0000
  6.615212E+0000 -1.765450E+0000
  5.530697E-0001 -3.183397E+0000
 -2.326573E+0000 -6.087412E+0000
 -1.860188E+0000 -9.927450E+0000
 -3.985057E+0000 -7.828681E+0000
 -3.474365E+0000 -3.727828E+0000
  1.219590E+0000 -2.345538E+0000
  4.169005E+0000 -1.282890E+0000
  6.692583E+0000 -2.519154E+0000
  5.147225E+0000 -7.663405E-0001
  1.341923E+0000  1.039004E+0000
  3.272352E+0000 -2.601223E+0000
 -3.308200E+0000  4.778505E-0001
 -8.825103E+0000  3.749495E+0000
 -7.315547E+0000  4.402784E+0000
 -1.265830E+0000  2.383467E+0000
  2.812733E+0000  4.355116E+0000
  1.097794E+0001  3.076641E+0000
  7.086890E+0000  6.908216E+0000
  2.519892E+0000  8.766497E+0000
 -1.016479E+0000  6.967468E+0000
 -4.127998E+0000  2.902639E+0000
 -3.224282E+0000 -2.536605E+0000
 -1.214994E+0000 -6.276704E+0000
 -8.074032E-0001 -6.781077E+0000
  1.914828E+0000 -6.314293E+0000
  1.915354E+0000 -4.314531E+0000
  2.601243E+0000 -4.288772E+0000
  2.535274E+0000 -1.080475E+0000
 -2.639070E+0000  3.268530E+0000
 -8.052002E-0001  7.207755E-0001
 -1.501262E+0000  1.485436E+0000
  2.174040E+0000 -1.924633E+0000
  4.117832E-0001  6.124574E-0001
  2.633845E+0000  2.287940E-0003
  1.086452E+0000  4.618091E+0000
  7.067015E-0001  5.049594E+0000
  3.470826E+0000  2.753719E+0000
  3.079196E-0001  3.934031E+0000
 -1.748309E+0000  5.683946E+0000
 -3.871118E+0000  6.874481E+0000
 -2.241751E+0000  3.940828E+0000
  1.821455E+0000 -2.065965E+0000
  8.164206E-0001 -5.026928E+0000
 -4.620536E+0000 -4.118183E+0000
 -5.305460E+0000 -5.040494E+0000
  1.610974E+0000 -1.270503E+0001
  1.915916E+0000 -1.191161E+0001
 -1.771139E+0000 -7.531191E+0000
  7.067937E-0001 -6.720347E+0000
 -7.957645E-0002 -2.914619E+0000
 -9.134256E-0001  8.149918E-0001
 -2.785918E+0000  4.604831E+0000
 -2.943745E+0000  4.537425E+0000
 -3.639515E-0002  3.248435E+0000
  6.936851E-0001  1.905214E+0000
 -3.589017E+0000  5.334174E+0000
 -5.443149E-0002  2.513496E+0000
  5.682277E-0001 -2.938462E-0001
 -1.975226E+0000 -3.140170E-0001
 -1.388885E+0000 -2.738378E+0000
  2.561615E+0000 -6.491907E+0000
  4.698348E+0000 -6.623843E+0000
  4.960269E+0000 -4.180047E+0000
  1.312298E+0000  2.229465E-0001
 -2.386123E+0000  2.422392E+0000
 -3.183241E+0000  3.096501E+0000
 -5.309017E+0000  6.313600E+0000
 -2.064958E+0000  4.434154E+0000
 -3.960142E+0000  6.993168E+0000
 -1.890447E+0000  5.857400E+0000
 -2.349860E+0000  5.416793E+0000
  3.501240E+0000  4.200514E-0001
  7.543580E+0000 -3.793489E+0000
  7.144305E+0000 -5.879466E+0000
 -1.310937E+0000 -3.344075E-0001
 -5.908440E+0000  1.360954E+0000
 -5.537033E+0000 -7.090400E-0001
 -7.860754E+0000  1.949697E+0000
 -1.356100E+0000 -5.848713E-0001
 -1.280785E-0001  2.974377E+0000
  2.637043E+0000  4.411222E+0000
  6.794233E+0000  2.140898E+0000
  6.754057E+0000  7.750202E-0002
  1.472008E+0000 -2.946284E+0000
 -2.915071E+0000 -7.046451E+0000
 -9.247312E+0000 -5.024527E+0000
 -6.389392E+0000 -7.640015E+0000
 -4.653286E+0000 -6.575132E+0000
  4.835902E-0002 -5.777374E+0000
  7.093933E+0000 -9.200077E+0000
  9.200293E+0000 -9.958839E+0000
  2.613045E+0000 -5.373509E+0000
  1.881623E+0000 -6.047061E+0000
 -3.580612E+0000 -1.064272E+0000
 -4.965453E+0000  2.675777E+0000
 -3.361366E+0000  5.076214E+0000
  2.873782E+0000  4.901475E+0000
  4.446379E+0000  7.291842E+0000
  5.410525E+0000  5.334799E+0000
  5.806567E+0000  3.536662E+0000
  1.189687E+0000  3.690299E+0000
 -4.219134E+0000  2.297711E+0000
 -8.818312E+0000  1.262794E+0000
 -9.834241E+0000  6.416786E-0001
 -2.751533E+0000 -5.447458E-0001
  4.338875E+0000  7.632170E-0001
  1.492035E+0001 -6.121309E-0001
  1.162021E+0001  6.337001E+0000
  9.102089E+0000  6.289508E+0000
 -1.885373E-0001  8.333047E+0000
 -4.590689E+0000  5.959402E+0000
 -1.092914E+0001  5.537542E+0000
 -6.507764E+0000 -3.090125E-0001
 -4.117824E+0000 -1.539163E+0000
  3.146260E-0001 -1.792534E+0000
  7.565995E+0000 -6.363592E+0000
  5.046771E+0000 -4.983292E+0000
  5.523533E+0000 -7.972645E+0000
  3.268282E+0000 -6.677485E+0000
 -1.205777E+0000 -4.959787E+0000
 -3.929069E+0000 -1.719841E+0000
 -3.260681E+0000  1.225833E-0002
 -2.732974E+0000  4.921486E+0000
  3.060610E+0000  5.282043E+0000
  5.784340E+0000  7.086486E+0000
  3.898203E+0000  1.051265E+0001
  6.547439E+0000  6.955594E+0000
  3.785883E+0000  4.272928E+0000
  5.457583E-0001  1.412048E+0000
 -5.825227E+0000 -1.509653E+0000
 -7.789595E+0000 -3.587279E+0000
 -1.789493E+0000 -9.083328E+0000
  7.248774E-0001 -7.258799E+0000
  8.566848E+0000 -1.027466E+0001
  7.592172E+0000 -5.980837E+0000
  3.056808E+0000 -3.628338E+0000
 -4.110590E-0001 -3.829565E+0000
 -9.183981E+0000  1.858193E+0000
 -8.341201E+0000  2.680099E+0000
 -6.179714E+0000  4.366214E+0000
 -1.132232E+0000  3.941892E+0000
  7.180482E+0000  2.351372E-0001
  1.234781E+0001 -2.771339E+0000
  8.017449E+0000 -2.902690E+0000
  6.462442E+0000 -8.704370E+0000
 -3.880133E+0000 -7.829840E+0000
 -5.969595E+0000 -9.755015E+0000
 -5.692961E+0000 -1.018462E+0001
 -5.397073E+0000 -7.328148E+0000
  7.244685E-0001 -5.425139E+0000
  6.639674E+0000 -3.758215E+0000
  7.063886E+0000  1.340347E+0000
  2.850082E+0000  8.891793E+0000
  5.732782E+0000  8.488289E+0000
 -2.522881E+0000  1.470180E+0001
 -6.512445E+0000  1.753860E+0001
 -7.482938E+0000  1.867073E+0001
 -4.067469E+0000  1.478098E+0001
 -9.615017E-0001  8.919188E+0000
 -1.133145E+0000  5.821245E+0000
  3.525288E+0000 -1.313790E+0000
  3.766879E-0001 -3.410629E-0001
 -1.195077E+0000  1.091020E-0002
 -6.697434E-0001 -2.123763E+0000
 -1.668059E-0001 -3.655484E+0000
 -1.917142E+0000 -3.395064E+0000
 -2.633850E+0000 -1.158261E+0000
  4.116526E-0002  2.709306E+0000
  1.844789E+0000  6.808811E+0000
 -6.664945E-0001  1.021772E+0001
  5.032635E-0001  8.313375E+0000
  2.457418E+0000  4.420719E+0000
 -3.023590E+0000  4.582089E+0000
 -3.214155E+0000  1.512320E-0001
 -3.999082E+0000 -2.253353E+0000
 -1.278646E+0000 -5.372230E+0000
  4.067929E+0000 -9.658724E+0000
  5.864049E+0000 -8.561249E+0000
  5.020094E+0000 -4.173332E+0000
  1.979769E+0000  9.057627E-0001
  2.033058E+0000  3.877275E+0000
  1.033993E+0000  7.948089E+0000
 -1.056059E-0001  1.155390E+0001
 -4.574805E+0000  1.710980E+0001
 -2.298210E+0000  1.768692E+0001
  3.849249E+0000  1.482576E+0001
  3.328426E+0000  1.391571E+0001
  2.502627E+0000  1.049604E+0001
  1.278283E+0000  2.016176E+0000
 -3.023447E+0000 -2.703781E+0000
 -2.657105E+0000 -1.255139E+0001
 -2.524510E+0000 -1.758453E+0001
  1.097699E+0000 -2.165352E+0001
  1.119987E-0002 -1.885798E+0001
  3.573360E+0000 -1.939550E+0001
  7.660547E+0000 -1.829601E+0001
  4.151874E+0000 -9.700490E+0000
 -1.104460E+0000 -1.053051E-0001
 -3.353327E+0000  9.511800E+0000
 -2.501022E+0000  1.872342E+0001
 -1.205660E+0000  2.306733E+0001
 -4.452489E+0000  2.741149E+0001
 -3.041663E-0001  2.132252E+0001
 -3.911879E+0000  1.777174E+0001
 -3.016088E-0001  6.726999E+0000
 -2.643509E+0000 -2.983426E-0001
  3.236591E+0000 -1.006039E+0001
 -6.790716E-0002 -1.213029E+0001
  1.212487E+0000 -1.378407E+0001
  2.393648E+0000 -1.167104E+0001
  2.920563E+0000 -6.054493E+0000
  3.968147E+0000 -4.034559E-0001
 -9.434794E-0001  8.545952E+0000
 -7.529251E-0001  9.345366E+0000
 -6.505354E-0001  1.040588E+0001
 -5.769557E+0000  1.363258E+0001
 -3.403698E+0000  1.226672E+0001
 -1.317049E+0000  1.001030E+0001
  3.093815E+0000  2.960540E+0000
  3.033757E+0000 -3.117400E+0000
  2.182212E+0000 -9.926422E+0000
 -2.341649E+0000 -1.236026E+0001
 -4.661685E+0000 -1.432492E+0001
 -4.972720E+0000 -1.477381E+0001
 -2.569299E+0000 -1.443233E+0001
 -2.398444E+0000 -8.218829E+0000
 -2.960599E-0001 -2.055765E+0000
  5.230436E-0001  3.334814E+0000
  2.476785E+0000  5.594358E+0000
 -1.350617E+0000  1.216249E+0001
  9.710141E-0001  1.442322E+0001
  8.297126E-0001  1.575904E+0001
  4.163797E+0000  9.641021E+0000
  2.407866E+0000  8.205472E+0000
 -2.511154E+0000  7.355902E+0000
  2.665103E-0001 -5.199284E-0001
 -1.956230E+0000 -5.277045E+0000
 -1.326072E+0000 -1.023191E+0001
 -4.330279E+0000 -6.985173E+0000
  6.500979E-0001 -5.885036E+0000
 -1.194178E+0000  1.536017E+0000
 -6.751974E-0002  6.851347E+0000
  2.067541E+0000  9.796031E+0000
  3.447123E-0001  1.229927E+0001
 -5.394421E-0001  1.319693E+0001
 -3.049063E+0000  1.160779E+0001
 -1.170206E-0002  5.296240E+0000
  1.613495E+0000 -2.146798E+0000
  5.006945E-0001 -9.820762E+0000
  3.695985E-0001 -1.779411E+0001
 -8.556673E+0000 -1.476863E+0001
 -1.835321E+0000 -2.012764E+0001
 -6.469829E+0000 -1.321463E+0001
  4.624033E-0001 -1.126697E+0001
 -4.682378E-0001 -2.433653E+0000
  4.705317E+0000  1.400538E+0000
  1.911286E+0000  1.046745E+0001
  2.211055E+0000  1.392940E+0001
 -1.696980E+0000  1.593515E+0001
 -1.352904E+0000  1.302385E+0001
 -7.261997E+0000  1.366605E+0001
 -3.793487E+0000  6.467824E+0000
 -2.865630E+0000  3.605584E+0000
  1.217009E-0001 -1.698458E-0001
 -4.661254E-0001 -3.435447E+0000
 -1.146850E+0000 -8.246432E+0000
 -2.783473E+0000 -1.248101E+0001
 -3.968281E+0000 -1.288350E+0001
 -3.241043E+0000 -1.119332E+0001
 -1.613700E+0000 -9.120969E+0000
  3.869449E-0001 -5.460174E+0000
  2.324413E-0001  1.668651E-0001
  1.864694E+0000  3.583428E+0000
  1.803578E+0000  7.008010E+0000
  9.173655E-0001  8.198582E+0000
 -1.628458E+0000  1.099455E+0001
 -2.420124E+0000  1.262916E+0001
  1.532621E+0000  9.895768E+0000
  2.070440E+0000  8.279196E+0000
  3.968266E+0000  4.108780E+0000
  8.610973E-0001  1.582188E+0000
 -5.538923E+0000 -2.197405E-0001
 -3.805403E+0000 -6.522045E+0000
 -2.463606E+0000 -1.043096E+0001
 -2.774843E+0000 -9.748016E+0000
 -4.863635E+0000 -7.005404E+0000
 -4.068828E+0000 -3.367787E+0000
  1.700726E+0000 -1.777434E+0000
  1.907482E+0000  3.320505E+0000
  1.566973E+0000  7.298002E+0000
  4.201025E-0001  1.051417E+0001
  1.325063E+0000  9.564879E+0000
 -4.994626E+0000  1.449513E+0001
 -3.684224E+0000  1.152883E+0001
  1.000411E+0000  3.990100E+0000
  3.152123E+0000 -1.094032E+0000
  3.446253E+0000 -4.487494E+0000
  3.040694E+0000 -6.774433E+0000
  3.010710E+0000 -5.963863E+0000
 -3.018544E-0001 -4.320960E+0000
 -2.029921E+0000 -2.222713E+0000
 -4.963796E+0000  1.354027E+0000
  6.427751E-0001 -5.152126E-0001
  9.251840E-0001  3.277256E+0000
  4.312353E+0000  4.477832E+0000
  9.073302E+0000  2.868769E+0000
  9.195322E+0000  3.402766E+0000
  4.925888E+0000  1.866372E+0000
  1.860734E+0000 -1.156973E+0000
 -2.334104E+0000 -2.613255E+0000
 -1.850855E-0001 -7.634356E+0000
 -2.960517E+0000 -5.638249E+0000
  1.668975E+0000 -9.496074E+0000
  1.975119E+0000 -7.788193E+0000
  1.327224E+0000 -7.408333E+0000
  1.228666E-0002 -6.737585E+0000
 -8.558211E-0003 -7.635265E+0000
 -6.279656E+0000 -3.105348E+0000
 -7.652186E+0000 -4.711143E-0002
 -8.642135E+0000  4.882108E+0000
 -3.999284E-0001  3.583555E+0000
  1.257721E+0001 -1.234638E+0000
  1.585201E+0001 -2.709829E+0000
  1.141859E+0001 -5.587191E+0000
  1.632830E+0000 -7.971877E+0000
 -7.707753E+0000 -1.130944E+0001
 -7.973645E+0000 -1.683429E+0001
 -7.942772E+0000 -1.695323E+0001
 -7.916286E+0000 -1.244434E+0001
  1.184796E+0000 -9.621333E+0000
  7.525409E+0000 -5.731937E+0000
  8.723605E+0000 -6.924750E-0001
  8.547692E+0000  8.044586E-0001
 -1.078657E+0000  1.030737E+0001
 -4.156342E+0000  1.423684E+0001
 -1.002813E+0001  1.919450E+0001
 -3.920864E+0000  1.467338E+0001
 -4.120374E+0000  1.706453E+0001
  3.265947E+0000  1.152538E+0001
  8.713145E+0000  5.445712E+0000
  6.869810E+0000 -7.476290E-0001
  6.390324E+0000 -9.492415E+0000
  1.406141E+0000 -1.505760E+0001
 -3.574283E+0000 -1.536444E+0001
 -1.120218E+0001 -9.948979E+0000
 -5.369165E+0000 -1.083434E+0001
 -5.343556E+0000 -1.299882E+0000
  3.678216E-0001  3.846351E+0000
  7.863133E+0000  7.993870E+0000
  1.352447E+0001  1.061066E+0001
  7.739105E+0000  1.959541E+0001
  6.620484E+0000  1.507865E+0001
 -3.527153E+0000  1.394195E+0001
 -1.017356E+0001  9.960262E+0000
 -1.564106E+0001  6.416340E+0000
 -9.308092E+0000 -3.580762E-0001
 -5.294998E+0000 -9.865285E-0001
  8.755592E+0000 -8.789072E+0000
  1.569948E+0001 -1.257287E+0001
  1.319185E+0001 -1.520449E+0001
  7.507711E+0000 -1.557764E+0001
 -2.277567E+0000 -1.651682E+0001
 -1.393827E+0001 -1.136918E+0001
 -1.906812E+0001 -5.421260E+0000
 -1.123150E+0001 -2.921238E+0000
 -6.964212E+0000  6.618503E+0000
  4.510074E+0000  1.034288E+0001
  1.044886E+0001  1.453238E+0001
  1.396815E+0001  1.432806E+0001
  8.949853E+0000  1.415666E+0001
  8.049153E-0001  9.279245E+0000
 -7.358416E+0000  2.418931E+0000
 -1.323683E+0001 -3.841391E+0000
 -9.812955E+0000 -1.211562E+0001
 -2.891471E+0000 -1.746877E+0001
 -9.003422E-0001 -1.491495E+0001
  7.354287E+0000 -1.693610E+0001
  1.084032E+0001 -1.301107E+0001
  8.259098E+0000 -5.209295E+0000
  4.879346E+0000 -1.146795E+0000
 -4.065671E-0001  3.585732E+0000
 -1.005576E+0001  1.210682E+0001
 -1.530224E+0001  1.862262E+0001
 -9.013906E+0000  1.547410E+0001
 -5.283704E+0000  1.430772E+0001
 -1.116578E+0000  1.137393E+0001
  7.080751E+0000  5.813246E+0000
  8.271337E+0000  2.762142E+0000
  7.508093E+0000 -3.194437E+0000
  1.769929E+0000 -6.188170E+0000
 -2.622650E+0000 -1.064335E+0001
 -8.832917E+0000 -1.189309E+0001
 -8.151854E+0000 -1.300376E+0001
 -7.920695E+0000 -5.950071E+0000
  1.116030E+0000 -1.407035E+0000
  1.025589E+0001  1.985864E+0000
  1.018799E+0001  8.882693E+0000
  8.636365E+0000  1.073596E+0001
  2.044919E+0000  1.385235E+0001
 -7.732903E+0000  1.512363E+0001
 -1.257610E+0001  1.126289E+0001
 -1.154798E+0001  6.653944E+0000
 -1.023297E+0001  4.501092E+0000
 -3.558032E-0001 -3.213492E+0000
  6.878365E+0000 -8.659224E+0000
  7.646745E+0000 -7.687091E+0000
  1.005644E+0001 -8.248555E+0000
  9.345199E+0000 -8.284591E+0000
 -7.335977E-0001  1.298597E+0000
 -3.748078E+0000  4.498072E+0000
 -7.008061E+0000  8.451832E+0000
 -7.858673E+0000  1.207787E+0001
 -1.388017E+0000  1.043517E+0001
  5.603615E+0000  8.703011E+0000
  5.099049E+0000  1.243084E+0001
  6.766992E+0000  1.141350E+0001
  7.166885E+0000  7.750151E+0000
  5.293102E+0000  3.731332E+0000
  8.705783E-0002 -2.309594E+0000
 -5.282826E+0000 -1.043919E+0001
 -9.780620E+0000 -1.657871E+0001
 -5.332396E+0000 -2.222959E+0001
 -4.381496E+0000 -1.653987E+0001
  3.347216E+0000 -1.213400E+0001
  6.456977E+0000 -3.191866E+0000
  1.208585E+0001  3.162714E+0000
  6.321745E+0000  1.418260E+0001
  3.664381E+0000  1.661193E+0001
 -4.347053E+0000  1.960600E+0001
 -1.434369E+0001  2.111466E+0001
 -1.182431E+0001  1.298881E+0001
 -7.037125E+0000  4.261696E+0000
 -8.560415E-0001 -2.540038E+0000
  5.495398E+0000 -7.559451E+0000
  8.515398E+0000 -1.184647E+0001
  1.036110E+0001 -1.627036E+0001
  1.988562E+0000 -1.360065E+0001
 -6.056032E+0000 -1.037085E+0001
 -1.125528E+0001 -6.369383E+0000
 -1.268035E+0001 -1.215859E+0000
 -7.149618E+0000  3.475117E+0000
 -1.837191E+0000  1.348897E+0001
  8.730035E+0000  1.715384E+0001
  1.213380E+0001  1.888509E+0001
  8.333294E+0000  1.939914E+0001
 -2.485511E-0001  1.749911E+0001
 -5.889583E+0000  1.076488E+0001
 -7.846332E+0000  4.028391E+0000
 -3.762646E+0000 -4.050328E+0000
  4.548867E+0000 -1.232700E+0001
  6.755513E+0000 -1.484915E+0001
  1.262183E+0001 -1.708165E+0001
  5.027864E+0000 -1.089637E+0001
  4.420680E-0001 -1.042192E+0001
 -1.020529E+0001 -3.595160E+0000
 -1.396603E+0001  6.404310E-0001
 -1.416150E+0001  1.077877E+0001
 -1.968664E+0000  1.349999E+0001
  8.943073E+0000  1.456573E+0001
  1.453794E+0001  1.184833E+0001
  1.501318E+0001  6.630706E+0000
  5.111461E+0000  2.091379E+0000
 -2.867677E+0000 -5.158565E+0000
 -1.376637E+0001 -3.920136E+0000
 -1.088364E+0001 -1.050218E+0001
 -2.683048E+0000 -1.730574E+0001
  2.900593E+0000 -1.797283E+0001
  1.069125E+0001 -1.709928E+0001
  1.303014E+0001 -1.388902E+0001
  1.048291E+0001 -9.610340E+0000
  1.624859E+0000 -2.100204E+0000
 -9.330211E+0000  6.258059E+0000
 -1.197241E+0001  6.026250E+0000
 -1.496027E+0001  9.492500E+0000
 -7.393541E+0000  8.466735E+0000
  3.448138E+0000  7.106270E+0000
  1.214878E+0001  4.770660E+0000
  1.481445E+0001  2.889777E+0000
  9.080243E+0000  1.541896E+0000
  4.812784E+0000 -5.470907E+0000
 -3.835371E+0000 -7.677171E+0000
 -4.967673E+0000 -1.287344E+0001
 -1.076317E+0001 -1.016327E+0001
 -5.836455E+0000 -1.100886E+0001
  4.743611E-0001 -8.955962E+0000
 -2.179427E-0001 -7.111161E-0001
  2.748017E+0000  5.680599E+0000
  3.067834E+0000  9.680113E+0000
 -3.069535E+0000  1.238770E+0001
 -7.700487E+0000  1.299366E+0001
 -9.560224E+0000  9.136518E+0000
 -1.081157E+0001  5.479784E+0000
 -4.986721E+0000 -8.080398E-0001
  1.489490E+0000 -4.393705E+0000
  1.041574E+0001 -8.844605E+0000
  1.127333E+0001 -9.815199E+0000
  8.381273E+0000 -1.092726E+0001
  3.187670E+0000 -8.207208E+0000
 -3.393233E+0000 -2.313729E+0000
 -6.370709E+0000  1.554092E+0000
 -8.444483E+0000  5.837744E+0000
 -1.000735E+0001  1.153856E+0001
 -1.200343E+0000  1.125388E+0001
  3.386280E+0000  1.247312E+0001
  7.334385E+0000  1.038680E+0001
  6.359857E+0000  1.098624E+0001
  5.424233E+0000  5.473901E+0000
 -1.293919E-0001  2.080878E+0000
 -3.509699E+0000 -2.496939E+0000
 -3.436575E+0000 -9.172894E+0000
 -6.930249E+0000 -1.099417E+0001
 -1.939059E+0000 -1.493604E+0001
 -1.664013E+0000 -1.077658E+0001
  4.648885E+0000 -8.991862E+0000
  1.949578E+0000 -5.323259E-0001
  7.577320E+0000  3.350109E-0001
  3.310877E+0000  4.440392E+0000
 -4.510199E+0000  8.877974E+0000
 -6.361051E+0000  4.041082E+0000
 -6.584640E+0000  8.498359E-0001
 -5.246596E+0000  1.336820E+0000
 -2.046586E+0000  2.864899E+0000
  4.462623E+0000  2.495576E+0000
  1.123774E+0001  3.073081E-0001
  1.062409E+0001  1.434176E-0001
  3.881598E+0000  7.043196E-0001
  4.217048E-0001 -2.571491E+0000
 -6.749667E+0000 -6.651373E-0001
 -6.991654E+0000  1.099628E+0000
 -7.878398E+0000  5.063480E+0000
 -3.971731E+0000  5.405228E+0000
  2.083752E+0000  2.080285E+0000
  5.085190E+0000  1.714261E+0000
  5.977190E+0000 -1.675754E+0000
  4.036063E+0000 -3.677514E+0000
  6.018082E+0000 -7.607321E+0000
 -7.761068E-0001 -4.968460E+0000
 -5.043843E+0000 -5.053096E+0000
 -4.965632E+0000 -4.897008E+0000
  2.344798E+0000 -6.821818E+0000
  1.992662E+0000 -1.094251E+0000
  3.990838E+0000  1.208418E+0000
  3.207783E+0000  6.631446E+0000
 -2.153371E+0000  1.124113E+0001
  1.227891E+0000  6.371375E+0000
 -2.878948E+0000  7.429130E+0000
 -2.210658E+0000  2.826859E+0000
 -3.457641E+0000 -1.773844E+0000
 -1.559869E+0000 -8.001841E+0000
 -5.259882E+0000 -7.874629E+0000
 -2.328242E+0000 -1.060786E+0001
 -4.500553E+0000 -5.626644E+0000
 -3.624125E-0001 -3.068710E+0000
  5.051091E+0000  5.917016E-0001
  2.516565E+0000  7.806752E+0000
  7.115280E+0000  5.378385E+0000
 -1.494096E+0000  9.896502E+0000
 -6.135827E+0000  1.012780E+0001
 -1.043514E+0001  9.719811E+0000
 -7.544537E+0000  7.012585E+0000
  1.533148E-0001  4.189374E+0000
  8.366214E+0000  2.806533E-0001
  1.022742E+0001  1.524317E+0000
  9.232519E+0000  1.376601E+0000
  1.875255E+0000  1.657762E+0000
 -6.702278E+0000 -2.417618E-0001
 -1.320150E+0001 -2.177775E+0000
 -1.219060E+0001 -5.796096E+0000
 -9.196564E+0000 -2.104322E+0000
  2.481818E+0000 -9.064972E-0002
  1.639870E+0001  9.324859E-0001
  2.385686E+0001  1.586293E+0000
  1.602914E+0001  6.237087E+0000
  3.121228E+0000  6.675804E+0000
 -1.215570E+0001  8.173162E+0000
 -2.323328E+0001  9.274974E+0000
 -1.937203E+0001  5.521643E+0000
 -1.319984E+0001  6.757777E+0000
  3.968164E+0000  2.798370E+0000
  1.606290E+0001  1.220122E+0000
  1.954489E+0001  6.400810E-0001
  1.730569E+0001 -3.017719E+0000
  5.332705E+0000 -7.006083E+0000
 -1.059939E+0001 -6.323201E+0000
 -1.779248E+0001 -6.910486E+0000
 -1.421122E+0001 -7.563183E+0000
 -7.888193E+0000 -2.867605E+0000
  7.535120E+0000 -1.906320E+0000
  1.227145E+0001  3.563021E+0000
  1.098516E+0001  8.129669E+0000
  9.798536E+0000  3.839025E+0000
  1.022762E-0001  2.673956E+0000
 -8.963586E+0000  1.110253E+0000
 -1.322094E+0001 -1.041354E+0000
 -5.315990E+0000 -6.763822E+0000
  3.974256E+0000 -9.025527E+0000
  1.047788E+0001 -9.661271E+0000
  1.329514E+0001 -8.694187E+0000
  1.060683E+0001 -8.267079E+0000
 -4.944466E-0001 -5.335145E+0000
 -8.482213E+0000 -3.937482E+0000
 -1.664019E+0001  1.796765E+0000
 -1.090378E+0001  4.819200E-0002
 -6.574354E+0000  3.977585E+0000
  4.699641E-0001  9.965319E+0000
  1.000501E+0001  1.014991E+0001
  1.101148E+0001  1.227026E+0001
  7.084015E+0000  1.379836E+0001
  1.035347E+0000  1.212168E+0001
 -6.964545E+0000  9.251461E+0000
 -1.012244E+0001  2.754031E+0000
 -9.367303E+0000 -2.939629E+0000
 -1.925875E+0000 -1.100626E+0001
  8.995670E-0002 -1.242212E+0001
  5.024615E+0000 -1.546752E+0001
  1.229454E+0001 -2.078644E+0001
  9.038485E+0000 -1.762572E+0001
  8.410166E+0000 -1.589999E+0001
 -1.622949E+0000 -8.874820E+0000
 -1.063411E+0001 -1.065367E+0000
 -1.215124E+0001  4.049603E+0000
 -6.523351E+0000  7.119521E+0000
 -4.686778E+0000  1.409167E+0001
  6.059300E+0000  1.144538E+0001
  1.074204E+0001  1.196477E+0001
  1.298620E+0001  9.153530E+0000
  4.154296E+0000  1.123722E+0001
  1.737903E+0000  2.267111E+0000
 -5.371928E+0000 -4.998057E+0000
 -1.340135E+0001 -9.001876E+0000
 -8.125766E+0000 -1.732475E+0001
 -2.946568E+0000 -1.947755E+0001
 -1.098970E+0000 -1.757564E+0001
  9.309459E+0000 -1.961008E+0001
  1.068388E+0001 -1.594322E+0001
  4.481682E+0000 -8.649178E+0000
  3.542695E+0000 -5.943548E+0000
 -7.074843E+0000  4.722007E+0000
 -7.281027E+0000  1.026710E+0001
 -3.551150E+0000  1.319354E+0001
 -4.238634E+0000  1.867215E+0001
  2.082629E+0000  1.628714E+0001
  5.941609E+0000  1.349361E+0001
  7.260562E+0000  9.235523E+0000
  8.157937E+0000  1.534096E+0000
  1.956418E+0000 -2.618167E+0000
  3.677374E-0001 -1.229255E+0001
 -2.813940E+0000 -1.746483E+0001
 -3.209671E+0000 -1.975059E+0001
 -4.118364E+0000 -1.494307E+0001
 -9.254469E-0001 -1.370852E+0001
  2.469132E+0000 -1.153184E+0001
  4.396988E+0000 -4.744727E+0000
  2.018904E+0000  5.891399E+0000
  7.845321E-0001  1.345970E+0001
  7.941670E-0001  1.551266E+0001
 -1.685913E+0000  1.666410E+0001
 -3.436627E+0000  1.309342E+0001
 -2.618876E+0000  5.008108E+0000
 -5.519032E+0000  3.561227E+0000
 -2.273830E+0000 -3.575038E-0001
  1.758637E+0000 -3.761752E+0000
  5.517881E+0000 -5.715680E+0000
  4.006784E+0000 -3.891185E+0000
  4.277286E+0000 -4.393279E+0000
  1.837413E+0000 -4.732720E+0000
 -1.755342E+0000 -1.809497E+0000
 -6.183881E+0000  9.747386E-0001
 -6.193045E+0000  4.058747E+0000
 -3.692531E+0000  7.935454E+0000
  4.922696E+0000  8.832883E+0000
  7.513413E+0000  1.167938E+0001
 -2.200089E-0002  1.986142E+0001
  3.189081E+0000  1.352260E+0001
 -3.883621E+0000  1.007490E+0001
 -7.239040E+0000  4.371226E+0000
 -1.177617E+0001  2.807828E+0000
 -4.932043E+0000 -2.781654E+0000
  6.074506E+0000 -1.098777E+0001
  7.730886E+0000 -1.355464E+0001
  4.896936E+0000 -1.176152E+0001
  1.130149E+0000 -1.013468E+0001
 -1.049694E+0000 -1.042858E+0001
 -9.630965E+0000 -2.644334E+0000
 -3.708295E+0000 -4.169664E+0000
 -5.450375E+0000  1.854262E+0000
 -2.091887E+0000  5.239704E+0000
  3.437883E+0000  8.689031E+0000
  8.429860E+0000  1.204315E+0001
  6.012180E+0000  1.640174E+0001
  4.359465E+0000  1.306382E+0001
 -4.463131E-0001  1.023761E+0001
 -5.913364E+0000  8.180588E+0000
 -4.922082E+0000  3.077696E+0000
 -2.838274E+0000 -1.388874E+0000
  2.856271E+0000 -6.810112E+0000
  2.223916E+0000 -8.673351E+0000
  5.490469E+0000 -1.272574E+0001
  6.467978E+0000 -1.459971E+0001
  2.977610E-0001 -1.182007E+0001
 -3.857697E+0000 -8.717891E+0000
 -3.370886E+0000 -6.757423E+0000
 -3.761480E+0000 -3.911135E-0001
  1.945072E+0000  1.998374E+0000
  4.795714E+0000  8.044129E+0000
  6.059001E+0000  1.520643E+0001
  4.265969E+0000  2.092256E+0001
 -1.378838E+0000  2.460572E+0001
 -3.011905E+0000  2.054112E+0001
 -5.302879E+0000  1.739782E+0001
 -4.264634E+0000  1.004505E+0001
 -1.251112E+0000  6.577064E-0002
 -1.148828E+0000 -8.530748E+0000
  8.222730E+0000 -2.107987E+0001
  5.089896E+0000 -1.986341E+0001
  6.246736E+0000 -2.425911E+0001
 -1.002435E+0000 -1.956319E+0001
 -5.242980E+0000 -1.419832E+0001
 -1.525604E+0000 -1.067295E+0001
 -7.040008E+0000  3.612612E+0000
  1.931246E+0000  5.136858E+0000
 -1.743954E-0001  1.333213E+0001
  4.468627E+0000  1.147833E+0001
  6.884281E+0000  7.491473E+0000
  2.316549E+0000  4.782684E+0000
 -2.738624E+0000 -1.396540E-0001
 -8.415773E+0000 -4.731132E+0000
 -5.946022E+0000 -1.073648E+0001
 -1.977421E+0000 -1.315206E+0001
  4.989282E+0000 -1.458904E+0001
  9.274689E+0000 -1.287435E+0001
  3.802584E+0000 -6.460391E+0000
  5.321584E+0000 -6.068052E+0000
  4.720388E+0000 -4.405369E+0000
 -4.233560E+0000  3.433927E+0000
 -1.113088E+0001  8.435384E+0000
 -1.271168E+0001  1.124351E+0001
 -6.851408E+0000  1.165940E+0001
  2.409677E+0000  9.796345E+0000
  6.454652E+0000  9.296297E+0000
  1.154357E+0001  2.759893E+0000
  7.095010E+0000  1.280968E+0000
  2.524204E+0000 -1.010595E+0000
 -6.014683E-0001 -4.599846E+0000
 -6.401566E+0000 -3.631465E+0000
 -6.047437E+0000 -5.528980E+0000
 -7.316169E+0000 -1.915556E+0000
  1.474667E+0000 -4.544225E+0000
  5.899350E+0000 -2.720404E+0000
  4.088774E+0000  3.162770E+0000
  4.651073E+0000  4.516036E+0000
  4.878817E+0000  2.529115E+0000
  3.014074E-0001  1.780585E+0000
 -5.282625E+0000  2.813435E+0000
  6.724187E-0001 -6.825057E+0000
 -6.674447E+0000 -2.215152E+0000
 -5.196674E+0000 -1.896371E+0000
  1.245964E+0000 -3.636068E+0000
 -2.934033E+0000  2.326717E+0000
  3.218214E+0000  1.705062E+0000
  5.520143E+0000  3.316554E+0000
  5.019080E+0000  3.648877E+0000
 -2.222382E+0000  7.827381E+0000
  5.475032E-0001  2.889579E+0000
 -6.549224E+0000  4.998089E+0000
 -9.463948E+0000  6.056486E+0000
 -3.747922E+0000  3.570940E+0000
 -5.026275E-0002  5.155001E+0000
  2.063279E+0000  7.046848E+0000
  5.788307E+0000  4.336088E+0000
  4.125937E+0000  3.914189E+0000
 -1.435274E-0001  3.067890E+0000
 -4.143505E+0000  8.061082E-0001
 -9.380249E-0001 -3.616901E+0000
 -4.305285E+0000 -3.725705E-0001
  1.490590E+0000 -4.575674E+0000
  6.921117E+0000 -9.382438E+0000
  5.784455E+0000 -6.062818E+0000
  4.773404E+0000 -5.418964E+0000
 -7.199815E+0000  2.502652E+0000
 -9.966032E+0000  2.244856E+0000
 -7.305449E+0000  1.315463E+0000
 -5.894621E+0000  5.234249E+0000
 -1.221774E-0001  8.726192E+0000
  1.972968E+0000  1.588805E+0001
  9.060227E+0000  1.442527E+0001
  9.261051E+0000  1.246556E+0001
  2.084781E+0000  1.324165E+0001
 -8.356216E-0002  8.038558E+0000
 -6.568458E-0001  7.671217E-0001
 -6.865290E+0000  6.386930E-0001
 -1.383445E+0000 -6.715347E+0000
  1.373909E+0000 -8.727454E+0000
 -3.913719E+0000 -5.537400E+0000
 -5.108553E-0001 -7.942266E+0000
 -4.471796E+0000 -5.256178E+0000
 -3.336521E+0000 -4.047169E+0000
 -2.493303E+0000 -1.249287E+0000
  1.726086E+0000  5.566737E-0002
  1.246760E+0000  5.063156E+0000
  1.053731E+0000  9.257693E+0000
 -1.157862E+0000  1.192123E+0001
 -6.682120E-0001  1.106665E+0001
 -8.157036E+0000  1.364186E+0001
 -6.558035E+0000  8.522055E+0000
 -4.395945E+0000  5.686730E+0000
  2.316254E+0000 -2.269436E+0000
  2.242693E+0000 -5.512840E+0000
  8.808188E-0001 -7.324028E+0000
  5.142447E+0000 -1.200388E+0001
  1.837663E+0000 -8.264843E+0000
  2.297317E-0001 -2.668025E+0000
  3.977013E+0000  3.863208E-0001
  3.188566E+0000  4.723607E+0000
  4.384177E+0000  4.816998E+0000
 -3.100140E-0001  1.115364E+0001
 -2.568856E+0000  1.346106E+0001
  7.648871E-0002  7.821425E+0000
  3.066285E+0000  1.526363E-0001
 -1.348256E+0000 -2.069929E+0000
  4.151068E+0000 -1.175309E+0001
 -3.073404E+0000 -8.565582E+0000
  4.913844E-0001 -1.328898E+0001
  3.005304E+0000 -1.528787E+0001
  1.632311E+0000 -1.278630E+0001
  2.289966E+0000 -9.013737E+0000
  4.625013E+0000 -7.127328E+0000
  3.964292E+0000 -2.288188E+0000
  3.370534E+0000 -7.126602E-0001
  3.645628E-0001  2.477806E+0000
 -3.306570E+0000  4.897700E+0000
 -3.877124E+0000  6.185294E+0000
 -4.362971E+0000  4.893918E+0000
 -6.454217E-0001  2.232886E+0000
  1.774869E+0000  2.796835E+0000
  3.730217E+0000  1.808405E+0000
  5.744412E+0000 -2.555783E+0000
  3.274087E+0000 -4.590194E+0000
  2.045812E+0000 -6.896795E+0000
 -9.007104E-0001 -8.897958E+0000
 -6.429417E+0000 -5.698932E+0000
 -6.601883E+0000 -3.075076E+0000
 -3.267695E+0000 -1.518365E+0000
 -3.951909E+0000  4.144588E+0000
  4.572497E+0000  1.125654E+0000
  1.779987E+0000  6.423080E+0000
  3.773647E+0000  4.695836E+0000
 -1.781332E-0001  5.351897E+0000
 -2.584539E+0000  4.704702E+0000
 -6.123741E+0000  4.540112E+0000
 -3.078731E+0000  3.659864E-0001
 -2.240691E+0000 -2.662011E+0000
  2.929039E+0000 -7.713931E+0000
  2.956844E-0003 -5.495352E+0000
 -3.788213E-0002 -5.584820E+0000
 -1.340614E+0000 -4.364272E+0000
 -3.705046E+0000 -9.966446E-0001
 -2.297673E+0000  2.705437E-0001
  6.818019E-0001 -9.682850E-0003
 -1.982966E+0000  4.821772E+0000
 -4.091228E+0000  8.072535E+0000
  1.608496E-0001  4.763626E+0000
  3.593128E+0000  4.027479E-0001
  6.101722E-0001  1.602881E+0000
 -8.602384E-0001 -3.541650E-0001
  9.692971E-0002 -4.963756E+0000
  2.257522E-0001 -7.460545E+0000
 -3.754019E-0001 -9.629012E+0000
  1.820476E+0000 -1.166220E+0001
 -4.563789E+0000 -4.463099E+0000
 -4.665379E-0001 -2.237002E+0000
 -6.820007E-0001  8.037509E-0001
 -2.120813E+0000  5.348030E+0000
 -2.132130E+0000  8.906830E+0000
  3.650686E-0001  7.851748E+0000
  4.395235E+0000  4.398653E+0000
 -1.491217E+0000  7.641366E+0000
  3.723730E+0000  1.890255E+0000
  9.276737E-0001  1.155370E+0000
  1.102369E+0000 -1.667520E+0000
  2.950683E+0000 -5.614981E+0000
  1.641722E+0000 -6.949876E+0000
 -6.715668E+0000 -3.787955E+0000
 -6.429169E+0000 -5.219613E+0000
 -7.270498E+0000 -2.897815E+0000
 -2.539952E+0000 -5.484712E-0001
  3.788641E+0000  2.914722E+0000
  9.507088E+0000  4.673623E+0000
  1.246007E+0001  4.054749E+0000
  9.766202E+0000  1.616816E+0000
  5.897144E-0001  1.116239E+0000
 -7.800528E+0000  1.597209E+0000
 -7.179466E+0000 -3.321999E+0000
 -8.405759E+0000 -3.227142E+0000
 -8.929321E-0001 -5.738349E+0000
  2.444193E+0000 -4.308988E+0000
  8.321697E+0000 -8.152905E+0000
  4.763679E+0000 -4.640698E+0000
  1.829207E+0000 -3.841459E+0000
 -6.092844E+0000  8.578617E-0001
 -7.757600E+0000  1.940928E+0000
 -3.104399E+0000  7.175378E-0001
 -1.308540E+0000  7.108292E+0000
  6.033540E+0000  6.756516E+0000
  7.610092E+0000  9.112613E+0000
  7.206544E+0000  9.241441E+0000
  3.013726E+0000  8.076919E+0000
 -2.084005E+0000  5.896938E+0000
 -2.701639E+0000  3.843778E-0001
 -4.609408E+0000 -2.434527E+0000
  3.605273E-0001 -9.185524E+0000
 -1.337210E-0001 -1.021587E+0001
  6.722247E-0002 -1.012565E+0001
  1.837864E+0000 -9.528489E+0000
  2.629981E+0000 -8.615273E+0000
 -9.812054E-0001 -4.128369E+0000
 -3.819022E+0000 -4.070076E-0001
  4.842609E-0001 -5.773832E-0001
  1.173850E+0000  1.726427E+0000
  3.860863E+0000  8.393992E-0001
 -4.942199E-0001  2.703988E+0000
 -3.580928E-0001 -6.390782E-0001
 -2.499410E+0000 -1.761314E+0000
 -6.574710E+0000 -8.264599E-0001
  2.064384E+0000 -7.915760E+0000
  3.892056E+0000 -7.482627E+0000
  8.289197E+0000 -8.589412E+0000
  6.531757E+0000 -6.063999E+0000
  1.756820E+0000 -2.251667E+0000
 -1.101313E-0001 -1.872511E+0000
 -9.228314E-0001 -1.850420E+0000
 -1.028742E+0000  2.536565E-0001
 -2.211668E+0000  5.374533E+0000
  2.727029E-0001  6.156849E+0000
  2.354333E+0000  7.235047E+0000
  3.655583E-0001  1.094604E+0001
  4.728743E+0000  6.050338E+0000
  1.588161E+0000  5.177241E+0000
 -2.402814E-0001  6.628946E-0001
 -1.678890E+0000 -3.127349E+0000
 -1.403608E+0000 -8.106253E+0000
 -5.746696E+0000 -8.337280E+0000
 -4.287148E+0000 -1.093040E+0001
  2.436133E+0000 -1.456467E+0001
  3.464038E+0000 -1.034605E+0001
  1.701168E+0000 -5.232137E+0000
 -6.911977E-0001 -1.907740E-0001
  3.772912E+0000 -1.419267E+0000
 -1.151959E+0000  4.137931E+0000
 -3.250206E+0000  7.170686E+0000
 -2.362669E-0001  4.858662E+0000
 -9.917537E-0001  7.513202E+0000
  3.108815E+0000  7.008563E+0000
  1.287454E+0000  9.506573E+0000
  1.199152E+0000  8.476107E+0000
  5.291287E+0000  2.088365E+0000
  2.503775E+0000  2.396653E-0001
  5.107475E-0001 -2.851091E+0000
 -1.450151E+0000 -4.785103E+0000
 -2.923925E+0000 -4.149326E+0000
 -3.880800E+0000 -1.035126E+0000
  1.491998E+0000 -2.495364E+0000
  1.785929E+0000  3.929765E-0001
  2.603321E+0000  2.072495E+0000
  9.163303E-0001  2.632101E+0000
  3.213578E+0000 -1.010401E+0000
  1.997866E+0000 -1.977976E+0000
 -4.200552E+0000 -6.020092E-0001
 -7.837404E+0000  2.126262E+0000
 -6.053027E+0000  2.965454E+0000
 -1.162968E+0000  4.598952E+0000
  3.701909E+0000  5.591927E+0000
  6.092862E+0000  6.437789E+0000
  1.186696E+0001 -9.455885E-0001
  8.106315E+0000 -3.801555E+0000
 -2.132286E+0000 -2.694030E+0000
 -3.528613E+0000 -8.010640E+0000
 -6.747537E+0000 -9.397424E+0000
 -3.207634E+0000 -1.227964E+0001
 -2.433619E+0000 -8.134659E+0000
  3.647956E+0000 -1.009744E+0001
  2.302903E+0000 -7.532056E+0000
  2.832717E+0000 -5.299547E+0000
  5.683493E+0000 -5.949576E+0000
  7.888131E-0001 -2.011094E-0001
 -7.372730E+0000  8.775041E+0000
 -9.304213E+0000  1.190596E+0001
 -1.179488E+0001  1.720732E+0001
 -4.573049E+0000  1.693190E+0001
  4.036245E+0000  1.390330E+0001
  8.480607E+0000  9.331601E+0000
  7.548352E+0000  4.642543E+0000
  1.859277E+0000 -1.066915E+0000
 -1.047054E-0001 -1.038699E+0001
 -7.257779E+0000 -1.187127E+0001
 -3.321071E+0000 -1.731563E+0001
 -2.200219E+0000 -1.544145E+0001
  2.718600E+0000 -1.313252E+0001
  2.269334E+0000 -5.680436E+0000
  4.378111E+0000 -2.774234E+0000
  4.382374E+0000 -1.514425E+0000
  8.798115E-0001  1.522267E+0000
  1.909348E+0000  2.635513E+0000
 -4.989428E-0001  6.416096E+0000
 -1.554908E+0000  1.125777E+0001
 -1.260908E+0000  1.340336E+0001
  1.685967E+0000  1.136150E+0001
 -8.671522E-0001  1.271099E+0001
  8.844081E-0001  6.924202E+0000
  3.272457E+0000 -1.016219E+0000
  3.369528E+0000 -7.294649E+0000
  2.335908E-0001 -1.095698E+0001
 -3.318866E-0001 -1.442508E+0001
 -5.504337E+0000 -1.206395E+0001
 -1.340823E+0000 -1.405747E+0001
 -2.782388E+0000 -7.045142E+0000
 -2.605260E+0000 -2.051334E+0000
  4.042072E-0001  1.741604E+0000
  4.134701E+0000  4.663204E+0000
  2.785060E+0000  9.593031E+0000
  1.502054E+0000  1.165273E+0001
 -3.194316E+0000  1.495041E+0001
 -4.347840E+0000  1.253390E+0001
  5.201487E-0002  9.014806E+0000
 -3.445093E+0000  1.114314E+0001
  5.507438E-0001  8.333592E+0000
  5.703261E+0000  3.339738E+0000
  8.708883E+0000 -1.535139E+0000
  6.509107E+0000 -8.704358E+0000
  1.699964E+0000 -1.448143E+0001
 -7.556933E+0000 -1.370176E+0001
 -7.606308E+0000 -1.645837E+0001
 -4.109475E+0000 -1.730207E+0001
 -1.168808E+0000 -1.206705E+0001
  2.082459E+0000 -5.993915E+0000
  4.091691E+0000 -1.284501E+0000
  4.038379E+0000  1.902925E+0000
  4.192862E+0000  2.304353E+0000
 -4.233958E+0000  9.682506E+0000
 -5.342495E+0000  1.276706E+0001
 -7.418357E-0002  9.193843E+0000
  2.003926E+0000  8.305279E+0000
  4.008368E+0000  5.592405E+0000
  5.237511E+0000  8.498484E-0001
  2.661011E+0000 -2.099161E+0000
 -3.036314E+0000 -6.642355E+0000
 -4.995050E+0000 -1.128901E+0001
 -7.979088E+0000 -9.977971E+0000
 -4.022760E+0000 -1.040304E+0001
 -1.480566E+0000 -8.014527E+0000
 -4.944138E-0001 -3.786855E+0000
  4.814428E+0000 -3.000754E+0000
  3.713155E+0000  1.234326E+0000
  3.886501E-0001  6.792254E+0000
  9.661479E-0001  6.121278E+0000
 -1.767448E+0000  8.210575E+0000
 -3.711595E+0000  8.527986E+0000
 -2.048112E-0001  5.791973E+0000
  5.450913E+0000  2.629632E+0000
  5.894149E+0000  3.399026E+0000
  6.327111E+0000 -7.881357E-0002
  2.207233E+0000 -2.666281E+0000
 -1.553954E+0000 -6.355300E+0000
 -3.031362E+0000 -1.030008E+0001
 -4.234534E+0000 -1.093377E+0001
 -1.820500E+0000 -1.003135E+0001
 -3.534704E+0000 -2.825406E+0000
  2.985820E-0001 -1.338193E+0000
 -5.074011E+0000  7.302103E+0000
 -4.251881E+0000  1.276708E+0001
 -3.410595E+0000  1.473024E+0001
 -3.781298E+0000  1.691588E+0001
 -1.368031E+0000  1.576283E+0001
  6.986809E+0000  7.941881E+0000
  7.829698E+0000  4.784061E+0000
  1.077636E+0001 -4.140287E+0000
  7.595643E+0000 -1.240304E+0001
 -2.938859E+0000 -1.415923E+0001
 -7.690634E+0000 -1.571825E+0001
 -1.140047E+0001 -1.414956E+0001
 -1.252437E+0001 -1.034192E+0001
 -8.605122E+0000 -5.338375E+0000
  2.848390E+0000 -2.482412E+0000
  4.283622E+0000  6.724717E+0000
  7.564226E+0000  1.163522E+0001
  7.112451E+0000  1.430433E+0001
  3.345223E+0000  1.721273E+0001
  1.732310E+0000  1.672880E+0001
 -6.082580E-0001  1.194846E+0001
 -7.007303E+0000  1.016831E+0001
 -5.674738E+0000  4.888579E+0000
 -1.349567E+0000 -1.199449E+0000
  6.618362E+0000 -1.042875E+0001
  8.593656E+0000 -1.441935E+0001
  5.255105E+0000 -1.374978E+0001
  4.060991E+0000 -1.466288E+0001
 -2.663062E+0000 -8.040564E+0000
 -7.681069E+0000 -2.759222E+0000
 -7.877727E+0000  3.093927E+0000
 -8.713221E+0000  1.115117E+0001
 -2.204858E+0000  1.338244E+0001
  3.187464E+0000  1.235162E+0001
  7.319910E+0000  8.717765E+0000
  4.753072E+0000  6.545442E+0000
  2.859617E+0000  2.514545E+0000
 -1.745141E-0001  1.262216E+0000
 -2.841166E-0001 -1.676303E+0000
 -2.310893E+0000 -2.848585E+0000
 -4.427476E+0000 -4.083586E+0000
 -5.453152E+0000 -5.977307E+0000
 -5.233185E+0000 -6.150245E+0000
 -1.805743E+0000 -7.103709E+0000
  6.446530E-0001 -4.230206E+0000
  3.557741E+0000 -1.804242E+0000
  8.729874E+0000 -1.192014E+0000
  5.985999E+0000  1.857464E+0000
  4.764780E+0000 -2.564073E+0000
 -4.035916E+0000 -2.993433E+0000
 -8.000077E+0000 -3.194714E+0000
 -6.829496E+0000 -2.617416E+0000
 -2.222329E+0000  3.308434E-0002
  1.669587E+0000  6.360006E+0000
  1.062152E+0001  7.380425E+0000
  1.250563E+0001  7.768266E+0000
  5.029751E+0000  1.036219E+0001
 -2.768425E+0000  9.860127E+0000
 -7.841115E+0000  7.289185E+0000
 -1.336807E+0001  7.999604E+0000
 -1.096580E+0001  4.465538E+0000
  6.404651E-0001 -4.369406E+0000
  5.267831E+0000 -5.802000E+0000
  7.854296E+0000 -6.469677E+0000
  1.324410E+0001 -1.268681E+0001
  6.541375E+0000 -1.195661E+0001
  1.489481E-0001 -1.096290E+0001
 -9.576678E+0000 -6.314437E+0000
 -1.107268E+0001 -2.954913E+0000
 -8.703586E+0000  1.781026E+0000
 -5.345572E+0000  7.875334E+0000
  5.710838E+0000  7.229064E+0000
  1.408111E+0001  4.884911E+0000
  1.486163E+0001  2.528254E+0000
  1.172137E+0001 -5.968277E-0001
  5.946868E+0000 -6.437162E+0000
 -5.617005E+0000 -6.016048E+0000
 -7.625469E+0000 -1.148646E+0001
 -9.978331E+0000 -1.197858E+0001
 -3.773366E+0000 -1.364709E+0001
 -3.303684E-0001 -1.139198E+0001
  7.756339E+0000 -1.131270E+0001
  5.525260E+0000 -2.440148E+0000
  5.502202E+0000 -1.446962E+0000
  4.911577E-0001  1.953227E+0000
 -6.075425E+0000  4.807977E+0000
 -6.437829E+0000  5.109787E+0000
 -5.942579E+0000  6.167131E+0000
  4.336518E+0000  6.721356E-0001
  1.169109E+0000  5.469511E+0000
  2.963169E+0000  4.101579E+0000
  6.418340E+0000 -2.889608E-0001
  3.365467E+0000 -3.094323E+0000
  2.727636E+0000 -7.489396E+0000
 -1.277367E+0000 -6.878043E+0000
 -6.624751E+0000 -6.141568E+0000
 -8.647542E+0000 -5.409512E+0000
 -4.508420E+0000 -7.400589E+0000
 -4.515518E+0000 -6.259188E+0000
  1.582117E+0000 -7.964448E+0000
  9.235628E-0001 -3.188156E+0000
  4.624236E+0000 -4.120303E+0000
  1.086669E+0000  3.937132E-0002
 -1.245576E+0000  1.990627E+0000
 -1.341636E+0000 -1.249529E+0000
 -3.988079E+0000 -2.194798E+0000
 -9.887248E+0000  8.940764E-0001
 -4.432229E+0000 -2.621367E+0000
  4.927106E-0001 -1.237392E+0000
  5.053664E+0000  2.814046E+0000
  6.319904E+0000  7.680725E+0000
  1.247509E+0001  5.046425E+0000
  5.532837E+0000  1.023997E+0001
 -2.582856E+0000  1.136989E+0001
 -3.310173E+0000  6.582798E+0000
 -1.065415E+0001  9.784306E+0000
 -4.284577E+0000  2.736092E+0000
 -6.199984E+0000  3.694308E+0000
  3.175130E+0000 -3.414087E+0000
  9.023748E+0000 -6.608162E+0000
  8.515452E+0000 -4.766717E+0000
 -1.315107E-0001  5.763626E-0001
  3.271457E+0000 -4.950188E+0000
 -3.535421E+0000 -2.869597E-0001
 -6.858242E+0000  1.820524E+0000
 -3.888247E+0000  2.553912E+0000
 -1.794952E+0000  5.171189E+0000
  3.352035E-0001  7.390176E+0000
  5.364780E+0000  4.548937E+0000
  1.091349E+0001 -9.132281E-0001
  7.715804E+0000 -2.033591E+0000
 -2.236372E-0001 -1.919878E+0000
 -2.532593E-0001 -7.721597E+0000
 -7.408684E+0000 -6.049909E+0000
 -1.006180E+0001 -6.410814E+0000
 -6.901604E+0000 -7.027882E+0000
 -6.185485E-0001 -6.816313E+0000
  5.081018E+0000 -1.712736E+0000
  1.241516E+0001 -7.009424E-0001
  9.963201E+0000  4.360534E+0000
  7.523489E+0000  4.718175E+0000
 -1.864375E+0000  9.551739E+0000
 -9.031801E+0000  9.670664E+0000
 -1.392146E+0001  1.095121E+0001
 -9.326270E+0000  6.401482E+0000
 -1.314141E+0000  3.049710E+0000
  4.827905E+0000  1.105761E+0000
  8.302299E+0000 -1.707146E+0000
  8.978148E-0001 -1.206235E+0000
 -1.606245E+0000 -7.244369E+0000
 -9.553336E+0000 -8.209454E+0000
 -1.438998E+0001 -1.008835E+0001
 -1.335996E+0001 -1.032360E+0001
 -5.354335E+0000 -1.022147E+0001
  3.426106E+0000 -8.648307E+0000
  6.579486E+0000 -2.871916E+0000
  9.672511E+0000 -1.085100E+0000
  3.358537E+0000  5.370167E+0000
 -5.766537E-0001  8.644732E+0000
 -5.384370E+0000  1.031636E+0001
 -1.110482E+0001  1.289502E+0001
 -4.897022E+0000  6.672017E+0000
 -5.008646E+0000  6.372906E+0000
 -9.941974E-0001  9.156554E-0001
  2.350508E+0000 -5.435248E+0000
  1.954318E+0000 -9.215589E+0000
  5.856157E+0000 -1.429922E+0001
  1.858539E+0000 -1.028049E+0001
  5.612187E+0000 -1.112410E+0001
  1.659725E+0000 -5.204410E+0000
 -3.540072E+0000  6.969561E-0001
 -6.789895E+0000  7.245172E+0000
 -7.129125E+0000  1.294056E+0001
 -1.671288E+0000  1.327082E+0001
  2.435138E+0000  1.373972E+0001
  6.532854E+0000  1.009756E+0001
  1.650915E+0000  6.781957E+0000
  4.158811E+0000 -4.356223E+0000
 -1.800515E+0000 -9.741335E+0000
 -1.436173E+0000 -1.660863E+0001
 -2.568911E+0000 -2.049817E+0001
  1.028815E+0000 -2.575518E+0001
 -3.566563E+0000 -2.082946E+0001
  7.620136E-0001 -1.786229E+0001
  1.951582E+0000 -1.108578E+0001
  4.647191E+0000 -3.324091E+0000
  4.525243E+0000  5.098627E+0000
 -2.817681E+0000  1.818326E+0001
 -5.531314E-0001  1.974275E+0001
 -5.390476E+0000  2.515827E+0001
 -4.065394E+0000  2.258489E+0001
 -8.359659E-0001  1.440646E+0001
  2.218935E-0001  6.758977E+0000
  4.181893E+0000 -5.980852E+0000
  6.060528E+0000 -1.516152E+0001
  3.829220E+0000 -2.097571E+0001
 -5.728789E-0001 -2.234732E+0001
 -2.184531E+0000 -2.291575E+0001
 -1.045436E+0001 -1.378520E+0001
 -4.861754E+0000 -1.228880E+0001
 -1.128904E+0000 -5.647596E+0000
  7.691579E-0001  3.660627E+0000
  5.222084E+0000  1.009780E+0001
  7.189481E+0000  1.565223E+0001
  5.515271E+0000  1.732030E+0001
  4.483969E+0000  1.405874E+0001
 -2.674013E+0000  1.352359E+0001
 -1.870932E+0000  7.524791E+0000
 -4.723826E+0000  5.024923E+0000
  8.350141E-0001 -1.974813E+0000
  3.172687E+0000 -5.021847E+0000
  1.051451E+0001 -1.464453E+0001
  7.409154E+0000 -1.476482E+0001
  1.231840E+0000 -1.342629E+0001
  7.979882E-0001 -1.427304E+0001
 -4.474278E+0000 -9.872927E+0000
 -8.280361E+0000 -6.060142E+0000
 -1.151732E+0001  2.399688E+0000
 -5.285957E+0000  8.141351E+0000
  3.475509E+0000  1.335921E+0001
  4.872080E+0000  2.254094E+0001
  8.133680E+0000  2.408671E+0001
  7.336402E+0000  2.092941E+0001
 -2.744097E+0000  1.668377E+0001
 -1.119815E+0001  7.965835E+0000
 -1.360901E+0001 -3.401336E+0000
 -9.553318E+0000 -1.410038E+0001
 -5.505711E-0001 -2.146861E+0001
  7.953000E+0000 -2.538304E+0001
  1.099996E+0001 -2.612098E+0001
  1.393734E+0001 -2.668554E+0001
  5.355387E+0000 -1.728146E+0001
 -2.076205E+0000 -7.886202E+0000
 -9.616926E+0000  1.355036E+0000
 -1.581643E+0001  1.197054E+0001
 -1.073110E+0001  1.815201E+0001
 -2.086844E+0000  2.440711E+0001
  9.995516E+0000  2.416572E+0001
  1.820694E+0001  1.677435E+0001
  1.196620E+0001  1.232647E+0001
  4.955336E+0000  1.279565E+0000
 -9.965518E+0000 -5.315077E+0000
 -1.306058E+0001 -1.643673E+0001
 -1.418048E+0001 -2.021602E+0001
 -3.680452E+0000 -2.571958E+0001
 -3.531880E-0002 -1.964486E+0001
  1.230590E+0001 -1.643263E+0001
  1.321594E+0001 -9.772851E+0000
  6.333100E+0000 -2.033621E+0000
 -2.376418E+0000  5.810717E+0000
 -9.871467E+0000  1.263338E+0001
 -1.100617E+0001  1.585236E+0001
 -7.032433E+0000  1.615845E+0001
 -1.690423E+0000  1.621308E+0001
  8.865365E+0000  7.965855E+0000
  7.069836E+0000  5.932425E+0000
  9.434893E+0000 -4.060183E+0000
  4.573241E+0000 -9.456029E+0000
  1.579220E-0001 -1.387875E+0001
 -2.019059E+0000 -1.547148E+0001
 -3.911875E+0000 -1.420621E+0001
 -7.170587E-0001 -1.226586E+0001
  3.313695E-0001 -4.873440E+0000
  4.986884E+0000  3.115350E-0001
  1.172140E+0001  2.040338E+0000
  8.341603E+0000  5.186297E+0000
 -2.552137E+0000  1.101593E+0001
 -5.435618E+0000  9.398706E+0000
 -5.073028E+0000  5.882533E+0000
 -5.329463E+0000  6.831286E+0000
 -1.212767E+0000  4.654474E+0000
  2.111656E+0000  3.827583E+0000
  6.164224E+0000 -2.406096E+0000
 -1.603108E+0000 -1.297646E+0000
 -2.430368E+0000 -4.224909E+0000
 -3.420725E-0001 -9.178018E+0000
  1.485532E-0001 -1.019107E+0001
 -2.052932E+0000 -7.092799E+0000
 -3.155939E+0000 -1.589825E+0000
 -3.348787E+0000  4.664101E+0000
  2.579841E-0001  8.101052E+0000
  1.581251E+0000  1.328302E+0001
  6.286990E+0000  1.150488E+0001
  2.138187E+0000  1.327883E+0001
 -8.122365E-0002  1.017957E+0001
 -4.326113E+0000  5.607151E+0000
 -4.149693E+0000 -1.509074E-0001
 -3.563634E+0000 -3.308035E+0000
 -4.622365E+0000 -6.070149E+0000
  1.309067E+0000 -1.327835E+0001
  4.350232E+0000 -1.591957E+0001
  6.589348E+0000 -1.723981E+0001
  4.339131E+0000 -1.558293E+0001
 -4.245527E+0000 -7.718668E+0000
 -7.150643E+0000 -1.899582E+0000
 -5.878396E+0000  2.495327E+0000
 -7.012489E+0000  1.003886E+0001
 -4.633727E+0000  1.295995E+0001
  1.037734E+0000  1.188050E+0001
  5.594846E+0000  8.962778E+0000
  4.990656E+0000  6.920464E+0000
  7.718289E+0000 -2.581693E+0000
  2.539135E+0000 -8.342678E+0000
 -3.065976E+0000 -1.447421E+0001
 -7.456760E+0000 -1.393689E+0001
 -6.550980E+0000 -1.373980E+0001
 -1.664010E+0000 -1.200919E+0001
  2.302817E-0001 -5.111857E+0000
  5.604630E+0000 -1.055575E+0000
  8.045120E+0000  1.675723E+0000
  6.956264E+0000  3.482418E+0000
 -1.459200E+0000  8.222428E+0000
 -4.857454E+0000  6.167107E+0000
 -8.300119E+0000  6.197779E+0000
 -7.395218E+0000  3.711716E+0000
 -6.471450E+0000  4.290454E+0000
  4.732554E+0000 -1.676325E+0000
  9.714625E+0000 -2.985296E+0000
  8.385526E+0000 -2.252958E+0000
  5.770848E+0000 -3.718886E+0000
  1.849525E+0000 -4.792180E+0000
 -7.926579E+0000 -1.355962E+0000
 -1.014739E+0001 -2.876105E+0000
 -9.357644E+0000 -2.615887E+0000
 -3.922575E+0000 -3.236845E+0000
  2.880756E+0000 -2.974907E+0000
  1.605247E+0000  1.619857E-0001
  6.599549E-0001  1.644465E+0000
  4.320736E+0000 -1.413141E+0000
  1.176591E+0000  1.316352E-0001
  1.229344E+0000 -1.874734E+0000
 -1.889349E+0000  2.231716E+0000
 -1.856451E+0000  4.795142E+0000
 -1.331146E+0000  7.309899E+0000
 -5.261024E-0001  7.158991E+0000
  1.250329E+0000  4.913638E+0000
  4.867704E+0000 -6.069415E-0002
  2.898417E+0000 -1.731137E+0000
  2.854012E+0000 -6.806812E+0000
 -2.898381E+0000 -8.501705E+0000
 -3.635146E-0001 -1.462751E+0001
 -5.021608E+0000 -1.239387E+0001
 -3.832132E+0000 -1.187606E+0001
 -2.573775E+0000 -7.168498E+0000
  2.502367E+0000 -3.109995E+0000
  4.610947E+0000  1.346211E+0000
  3.361329E+0000  4.913609E+0000
 -2.886858E+0000  1.328718E+0001
 -4.722265E-0002  1.251006E+0001
 -1.914320E+0000  1.307471E+0001
 -4.076092E+0000  9.808603E+0000
 -3.730579E+0000  3.195221E+0000
  1.995397E+0000 -6.734836E+0000
  3.648896E+0000 -1.251201E+0001
  8.856366E+0000 -2.010225E+0001
  4.544432E+0000 -1.933804E+0001
  5.538433E-0001 -1.561469E+0001
 -5.967645E+0000 -8.716047E+0000
 -4.538558E+0000 -4.394862E+0000
 -4.462247E+0000  4.020666E+0000
 -4.085121E-0001  9.454103E+0000
  4.906049E+0000  1.453773E+0001
  8.346678E+0000  1.733528E+0001
  1.665324E+0001  1.100619E+0001
  1.271293E+0001  7.842902E+0000
  4.860821E+0000  3.987256E+0000
  9.270816E-0001 -6.546556E+0000
 -8.376544E+0000 -1.302511E+0001
 -1.645100E+0001 -1.439530E+0001
 -6.245219E+0000 -2.295424E+0001
  3.786679E-0001 -2.156751E+0001
  3.221419E+0000 -1.539787E+0001
  4.504063E+0000 -9.118177E+0000
  9.178454E+0000 -6.934522E+0000
  5.640011E+0000 -1.433457E-0001
 -1.303604E+0000  8.434321E+0000
 -5.336293E+0000  1.496431E+0001
 -7.674812E+0000  1.950784E+0001
 -6.640255E+0000  2.089570E+0001
 -2.374220E+0000  1.993046E+0001
  5.155221E-0001  1.873443E+0001
  6.326317E+0000  1.439628E+0001
  8.967264E+0000  8.590907E+0000
  6.566047E+0000  1.973416E+0000
  3.848922E+0000 -9.150147E+0000
 -7.066757E+0000 -9.593596E+0000
 -5.497072E+0000 -1.673043E+0001
 -9.197340E+0000 -1.219075E+0001
 -1.334731E+0000 -1.301294E+0001
  4.815020E+0000 -9.574924E+0000
  6.742561E+0000 -3.269532E+0000
  5.551283E+0000  4.177821E+0000
  4.259506E+0000  1.051981E+0001
  4.682973E+0000  1.094820E+0001
 -4.465117E+0000  1.469019E+0001
 -8.477832E+0000  1.484244E+0001
 -5.828758E+0000  1.299338E+0001
 -2.406799E+0000  9.172268E+0000
  7.781908E-0001  2.654684E+0000
  5.082351E+0000 -5.220269E+0000
  4.830834E+0000 -8.296350E+0000
  2.759886E+0000 -1.157471E+0001
 -3.498809E-0001 -1.355456E+0001
 -1.495595E+0000 -1.390928E+0001
 -4.186689E+0000 -1.053361E+0001
  1.184797E+0000 -1.235442E+0001
  1.079399E+0000 -5.820535E+0000
  5.040246E+0000 -3.096321E-0001
  2.442346E+0000  1.021604E+0001
 -1.776881E+0000  1.968695E+0001
 -1.740654E-0001  2.078542E+0001
 -4.165069E-0001  1.919763E+0001
 -3.014176E+0000  1.484959E+0001
 -4.076159E+0000  9.430234E+0000
 -7.618568E+0000  1.002037E+0001
  8.538664E-0001 -2.392436E-0001
 -2.321140E+0000 -2.154430E+0000
  3.756908E+0000 -1.071422E+0001
  2.204385E+0000 -1.207866E+0001
  2.344084E+0000 -1.465511E+0001
  5.373487E-0001 -1.288357E+0001
 -3.264855E+0000 -6.546255E+0000
  1.619819E+0000 -5.198552E+0000
  1.829971E+0000 -1.017376E+0000
 -9.013289E-0001  2.785891E+0000
  2.176402E+0000  1.652445E+0000
  1.769887E-0001  3.960346E+0000
 -3.188807E-0001  4.414632E+0000
  4.353538E+0000  1.860058E+0000
  5.207966E+0000  1.470429E+0000
  2.325517E+0000  3.957017E+0000
  5.076034E+0000  2.647300E+0000
  7.136568E+0000  1.843459E+0000
  5.395586E-0001  3.139632E+0000
 -3.090017E+0000 -4.979218E-0002
 -5.012084E+0000 -2.607486E+0000
 -2.624529E+0000 -5.958007E+0000
 -5.268247E-0001 -8.306146E+0000
 -3.623755E+0000 -6.671545E+0000
 -1.941781E-0002 -8.312564E+0000
  3.483214E+0000 -9.193547E+0000
 -6.894601E-0001 -1.897110E+0000
  2.595772E+0000 -1.492151E+0000
 -8.893079E-0001  4.543040E+0000
  7.757440E-0001  6.296962E+0000
 -3.960663E+0000  1.214824E+0001
 -1.234455E+0000  1.140868E+0001
 -2.984388E-0001  9.630452E+0000
 -3.566868E+0000  1.208451E+0001
 -9.897651E-0001  1.152076E+0001
 -1.007647E+0000  1.234655E+0001
  2.267937E+0000  9.180820E+0000
  5.722798E+0000  3.717379E+0000
  3.134141E+0000  7.228222E-0001
 -1.813885E+0000  2.982377E-0001
 -2.457662E+0000 -3.077578E+0000
 -3.858725E+0000 -3.563932E+0000
 -4.003477E+0000 -4.913904E+0000
 -1.592067E+0000 -5.449279E+0000
 -2.433179E-0001 -3.757184E+0000
  4.835266E+0000 -6.548085E+0000
  4.615081E+0000 -5.371972E+0000
  1.811991E+0000 -3.250299E+0000
  1.873916E+0000 -2.638063E+0000
  1.234198E+0000 -2.838296E+0000
 -3.063283E+0000 -1.631026E-0001
 -1.847081E+0000  6.655786E-0001
 -1.027739E+0000  1.612973E+0000
  2.347284E+0000  2.263825E+0000
  4.512773E+0000  2.720811E+0000
  2.522939E+0000  6.005574E+0000
 -5.345520E-0001  8.017403E+0000
  8.739803E-0001  7.266324E+0000
  2.580078E-0001  6.642271E+0000
 -2.022716E+0000  2.986541E+0000
 -6.558463E+0000  1.017411E+0000
 -7.316285E+0000 -2.443797E+0000
 -5.028772E+0000 -1.645675E+0000
 -4.436398E+0000  2.203301E+0000
  7.147849E+0000 -1.171581E+0000
  9.829231E+0000  1.780173E+0000
  1.082010E+0001  2.620382E+0000
  1.192116E+0001 -2.636480E-0001
  7.795261E+0000 -9.011989E-0002
 -1.521774E+0000  3.494417E+0000
 -5.158323E+0000  1.864208E+0000
 -9.594140E+0000  3.225316E+0000
 -9.592827E+0000  3.175320E+0000
 -6.677596E+0000  2.737314E+0000
  3.148075E+0000 -3.217771E+0000
  8.635064E+0000 -6.970821E+0000
  5.958534E+0000 -6.628408E+0000
  8.594742E+0000 -1.214058E+0001
  1.534999E+0000 -1.165805E+0001
 -9.578566E+0000 -5.720994E+0000
 -1.360947E+0001 -1.271960E+0000
 -9.481216E+0000  1.614392E+0000
  1.860310E+0000  2.495314E+0000
  6.744007E+0000  7.551171E+0000
  1.261164E+0001  9.767737E+0000
  7.434901E+0000  1.423391E+0001
  5.294143E+0000  1.157742E+0001
 -4.680333E-0001  8.059246E+0000
 -2.315681E+0000  3.642097E-0002
 -4.715777E+0000 -4.509536E+0000
 -9.252526E+0000 -5.056940E+0000
 -2.763582E+0000 -1.182661E+0001
 -1.245390E-0001 -1.173215E+0001
  1.008304E+0000 -1.000694E+0001
  4.953803E+0000 -9.078481E+0000
  2.992890E+0000 -4.474505E+0000
 -3.844035E+0000  2.756274E+0000
 -3.716154E+0000  4.734284E+0000
 -2.858913E+0000  4.672903E+0000
 -6.324972E+0000  9.145749E+0000
 -2.878380E+0000  8.722712E+0000
  3.017118E+0000  6.708628E+0000
 -8.870757E-0001  1.098458E+0001
  8.324727E-0001  7.732235E+0000
  4.487306E+0000  2.827506E+0000
  2.032343E+0000  1.592615E+0000
 -3.737525E+0000  3.486102E+0000
 -3.394404E+0000 -2.324332E-0001
 -4.622739E+0000 -1.507389E+0000
 -2.286214E+0000 -5.013959E+0000
  3.515888E-0001 -5.947354E+0000
  1.823317E+0000 -4.557007E+0000
 -1.352339E+0000  5.463415E-0001
 -2.919973E-0001  3.533252E+0000
  1.269487E+0000  3.727891E+0000
  8.177016E-0002  5.578052E+0000
  7.312314E-0001  3.053107E+0000
 -1.366919E+0000  2.348803E+0000
 -2.915974E+0000  2.422737E+0000
 -4.792886E+0000  3.063826E+0000
 -4.582873E+0000  2.348855E+0000
 -2.345652E+0000  3.037976E-0001
  2.400233E+0000 -5.071137E+0000
 -1.780796E-0001 -3.543159E+0000
  7.516684E-0001 -6.447439E+0000
  7.440847E+0000 -1.283304E+0001
  1.996779E+0000 -8.118860E+0000
 -3.788290E+0000 -1.118180E+0000
 -2.617178E+0000 -2.458384E-0001
 -2.516282E+0000  3.040893E+0000
  2.731173E+0000  2.357048E+0000
  3.510371E+0000  5.160880E+0000
  9.711021E-0001  7.226050E+0000
 -2.076577E-0001  5.170174E+0000
 -1.911151E+0000  1.963770E+0000
 -1.538502E+0000 -3.428491E+0000
 -5.077601E+0000 -3.929070E+0000
 -2.491987E+0000 -8.043125E+0000
  1.874819E+0000 -1.142997E+0001
  4.037157E+0000 -1.329545E+0001
  5.221903E+0000 -1.320113E+0001
  3.932128E+0000 -1.006845E+0001
 -1.680160E+0000 -3.995771E+0000
 -1.150298E+0000 -2.943382E+0000
 -2.781278E+0000  1.036561E+0000
 -3.020771E+0000  5.964290E+0000
 -3.216969E+0000  8.754897E+0000
 -3.617858E+0000  1.124016E+0001
 -2.269857E+0000  1.176243E+0001
 -5.062441E-0001  1.137350E+0001
  5.085431E+0000  5.720625E+0000
  7.371660E+0000  6.216427E-0001
  4.095409E+0000 -2.238843E+0000
 -1.594998E+0000 -5.326243E+0000
 -6.294433E+0000 -7.794778E+0000
 -1.346196E+0001 -5.423648E+0000
 -1.050445E+0001 -5.977858E+0000
 -6.351015E+0000 -3.122734E+0000
  4.948738E+0000 -3.713226E+0000
  1.111751E+0001 -5.129173E-0001
  1.292233E+0001  2.819800E+0000
  1.229523E+0001  3.148898E+0000
  5.096697E+0000  6.394684E-0001
 -7.389202E+0000 -7.566237E-0001
 -1.445616E+0001 -4.952554E+0000
 -1.442626E+0001 -1.045558E+0001
 -1.294719E+0001 -1.102087E+0001
  2.208921E-0001 -1.465883E+0001
  8.685969E+0000 -9.991845E+0000
  1.416320E+0001 -5.587506E+0000
  1.478407E+0001 -1.915859E+0000
  7.560054E+0000  6.063971E+0000
 -1.481573E+0000  1.218526E+0001
 -7.120776E+0000  1.448935E+0001
 -9.949170E+0000  1.533993E+0001
 -9.531463E+0000  1.736542E+0001
 -9.829402E+0000  1.960094E+0001
 -1.021660E+0000  1.270865E+0001
  6.988133E+0000  6.962658E+0000
  5.715798E+0000  5.301624E+0000
  1.028521E+0001 -4.387250E+0000
  3.179499E+0000 -7.437021E+0000
 -2.651061E+0000 -1.033750E+0001
 -4.262494E+0000 -1.359960E+0001
 -4.884319E+0000 -1.089778E+0001
  1.438466E+0000 -1.045047E+0001
 -2.743346E+0000 -3.275771E-0001
  1.000377E+0000  1.884045E+0000
  4.549396E+0000  4.111188E+0000
  2.508961E+0000  7.182738E+0000
 -3.276423E+0000  1.105844E+0001
 -4.875294E+0000  1.048467E+0001
 -4.385618E+0000  7.928574E+0000
 -2.157202E-0001  1.557719E+0000
  1.687102E-0001  6.062348E-0001
  3.359014E+0000 -2.459630E+0000
  4.148524E+0000 -3.922960E+0000
  5.552755E+0000 -7.346095E+0000
  3.750501E+0000 -9.906504E+0000
  2.167920E+0000 -1.213392E+0001
 -8.306943E+0000 -8.226193E+0000
 -9.728655E+0000 -5.964708E+0000
 -1.350623E+0000 -6.441775E+0000
 -2.072705E-0001  1.221057E+0000
  6.751307E+0000  3.358908E+0000
  9.086241E+0000  6.004634E+0000
  6.856248E+0000  8.528432E+0000
  2.165536E+0000  8.530262E+0000
 -2.394577E+0000  6.803156E+0000
 -7.540289E+0000  4.337291E+0000
 -9.139582E+0000  1.081507E+0000
 -5.910938E+0000 -3.353834E+0000
  4.841090E-0001 -7.636262E+0000
  1.729794E+0000 -7.337144E+0000
  4.031712E+0000 -9.272946E+0000
  1.104012E+0000 -7.373324E+0000
  5.800908E+0000 -1.256865E+0001
  1.443027E+0000 -8.700329E+0000
 -1.634408E-0001 -8.162510E+0000
 -6.520899E+0000 -1.791100E+0000
 -7.214595E+0000  2.055091E-0001
 -6.593502E+0000  2.080684E+0000
 -4.829341E+0000  5.323103E+0000
  3.052434E+0000  5.540901E+0000
  8.348074E+0000  6.698643E+0000
  9.330455E+0000  7.086596E+0000
  7.365999E+0000  5.804267E+0000
  6.582270E+0000 -6.393728E-0001
 -6.996423E-0001 -4.622731E+0000
 -8.803262E+0000 -5.543010E+0000
 -8.987267E+0000 -1.041998E+0001
 -3.182466E+0000 -1.312250E+0001
  2.311887E+0000 -1.267150E+0001
  6.218860E+0000 -8.345759E+0000
  7.486950E+0000 -1.885800E+0000
  4.962495E+0000  4.517044E+0000
  2.612723E+0000  6.894275E+0000
 -1.589705E+0000  7.919849E+0000
 -7.650497E+0000  1.028561E+0001
 -1.119953E+0001  1.061054E+0001
 -5.916593E+0000  6.131273E+0000
 -4.390412E+0000  5.563894E+0000
  1.221103E+0000  1.347362E+0000
  4.987277E+0000 -1.187530E+0000
  1.195728E+0001 -7.724441E+0000
  2.074057E+0000 -2.965561E+0000
  5.898787E+0000 -1.059569E+0001
 -4.866585E+0000 -6.461547E+0000
 -1.230254E+0001 -1.454228E+0000
 -6.282916E+0000 -2.005406E+0000
 -2.721679E+0000  1.026836E-0001
  3.672868E+0000 -1.210085E+0000
  4.722756E+0000  1.524410E+0000
  8.711435E+0000 -1.514568E+0000
  7.552245E+0000 -2.930038E+0000
  3.861468E+0000 -5.231789E+0000
 -3.952042E-0002 -7.234424E+0000
 -7.290898E+0000 -5.041498E+0000
 -8.344407E+0000 -4.827546E+0000
 -8.491860E+0000 -1.656426E+0000
 -2.930715E+0000 -1.128227E+0000
  4.649684E+0000 -1.204114E+0000
  2.942894E+0000  1.181140E+0000
  1.476085E+0000  2.359227E+0000
  2.320615E+0000  1.793762E-0001
 -5.114377E+0000  1.143289E+0000
 -7.432449E+0000  1.665879E-0001
 -8.023473E+0000  1.825467E+0000
 -5.926856E+0000  3.941305E+0000
  4.040374E+0000 -1.387039E+0000
  3.249612E+0000 -6.859594E-0001
  9.619678E+0000 -5.549904E+0000
  7.536583E+0000 -5.625598E+0000
  8.223843E+0000 -8.153128E+0000
  1.064808E+0000 -6.497545E+0000
 -1.813333E+0000 -7.671817E+0000
 -6.130851E+0000 -5.395947E+0000
 -6.140596E+0000 -6.182456E+0000
 -8.520870E+0000 -1.445393E+0000
 -2.914385E+0000 -1.711775E+0000
  6.198797E+0000 -3.784185E+0000
  4.947484E+0000  1.139080E+0000
  4.434859E+0000  3.897629E+0000
  6.600596E+0000 -4.319023E-0001
 -3.486347E+0000  7.735298E+0000
 -5.767806E+0000  1.197211E+0001
 -5.809987E+0000  1.440432E+0001
 -9.556712E-0001  1.241228E+0001
 -1.062478E-0001  1.052503E+0001
  2.394214E+0000  5.944732E+0000
  9.729837E+0000 -4.931231E+0000
  9.089702E+0000 -1.051780E+0001
  7.383310E+0000 -1.680421E+0001
  3.387396E+0000 -2.192824E+0001
 -5.066188E+0000 -2.191899E+0001
 -1.366239E+0001 -1.691650E+0001
 -1.770164E+0001 -8.050935E+0000
 -7.505197E+0000 -4.132837E+0000
 -8.497405E-0001  5.857288E+0000
  8.055671E+0000  1.345582E+0001
  1.592527E+0001  1.431877E+0001
  1.223203E+0001  1.478535E+0001
  3.289733E+0000  1.323137E+0001
 -3.817663E+0000  7.267864E+0000
 -1.089489E+0001  2.132744E+0000
 -1.911947E+0001  1.954246E+0000
 -1.138285E+0001 -7.228936E+0000
 -4.819197E+0000 -9.430741E+0000
  7.363462E+0000 -1.134770E+0001
  1.192294E+0001 -7.609040E+0000
  1.232358E+0001 -2.559197E+0000
  1.130953E+0001  2.080043E+0000
  1.096592E+0000  1.229630E+0001
 -6.386799E+0000  1.825443E+0001
 -1.080919E+0001  1.923742E+0001
 -1.466513E+0001  2.104266E+0001
 -9.168596E+0000  1.734253E+0001
 -1.953984E+0000  1.349490E+0001
  2.443475E+0000  7.553105E+0000
  6.739493E+0000  2.191935E+0000
  8.304183E+0000 -3.600135E+0000
  3.732890E+0000 -9.564777E+0000
  6.072346E-0001 -1.619360E+0001
 -5.410170E+0000 -1.636295E+0001
 -7.444519E+0000 -1.560958E+0001
 -5.763208E+0000 -1.431589E+0001
  2.111328E-0001 -1.238082E+0001
  6.746008E+0000 -8.711271E+0000
  4.752657E+0000  3.501887E-0001
  1.035046E+0001 -6.586819E-0001
  2.546740E+0000  6.629641E+0000
 -4.635872E+0000  1.000136E+0001
 -5.871381E+0000  8.400836E+0000
 -8.157822E+0000  8.725784E+0000
 -3.975028E+0000  3.871622E+0000
  3.715484E+0000 -2.640505E-0001
  5.845791E+0000 -9.149544E-0001
  9.602012E+0000 -7.342296E+0000
  8.773379E+0000 -1.070669E+0001
  6.291473E+0000 -1.318341E+0001
 -3.330388E+0000 -1.053411E+0001
 -8.783780E+0000 -8.046303E+0000
 -9.268438E+0000 -6.473337E+0000
 -8.080503E+0000 -1.493588E+0000
 -4.809136E+0000  3.260287E+0000
  2.432124E+0000  5.052994E+0000
  6.249082E+0000  7.300850E+0000
  1.348008E+0001  6.067348E+0000
  8.604208E+0000  1.006021E+0001
  2.227541E+0000  1.096315E+0001
 -2.621276E+0000  7.650257E+0000
 -1.004810E+0001  5.956942E+0000
 -7.987095E+0000  1.294162E+0000
 -4.171274E+0000 -3.282893E+0000
 -5.788051E+0000 -6.193956E-0001
  3.443533E+0000 -5.510452E+0000
  7.820733E+0000 -9.658686E+0000
  1.366563E+0001 -1.277197E+0001
  7.109722E+0000 -9.309815E+0000
  2.725307E+0000 -9.864907E+0000
 -3.463048E+0000 -7.243277E+0000
 -7.699013E+0000 -5.500231E+0000
 -9.200465E+0000 -4.531479E+0000
 -6.840342E+0000 -2.611397E+0000
 -5.025706E+0000  3.473273E+0000
 -2.141514E-0001  6.439164E+0000
  6.871068E+0000  7.872301E+0000
  5.522892E+0000  1.231610E+0001
  6.834510E+0000  9.435759E+0000
 -3.165178E+0000  1.267046E+0001
 -1.120921E-0001  5.196144E+0000
 -4.388495E+0000  3.758569E+0000
 -4.328659E+0000  7.366223E-0001
 -1.653937E+0000 -1.627492E+0000
  4.819565E+0000 -6.578894E+0000
  5.234258E+0000 -5.708734E+0000
  5.635613E+0000 -6.379251E+0000
  6.260636E+0000 -8.016705E+0000
  5.576485E-0001 -4.317821E+0000
 -6.174172E+0000 -1.544440E-0001
 -8.483140E+0000  1.716150E+0000
 -3.919799E+0000  9.109461E-0002
  2.881671E-0001  3.153014E+0000
  2.638097E+0000  8.051186E+0000
  7.448375E+0000  7.600241E+0000
  6.561313E+0000  8.894496E+0000
  6.011189E+0000  7.254223E+0000
 -6.233716E-0001  7.136184E+0000
 -4.562102E+0000  4.247989E+0000
 -5.568648E+0000 -5.351239E-0001
 -6.373870E+0000 -1.695660E+0000
 -5.233794E+0000 -1.332709E+0000
  9.981374E-0001 -2.010812E+0000
  6.196607E+0000 -9.534462E-0001
  1.029313E+0001 -1.014787E+0000
  1.120636E+0001 -4.715471E-0001
  2.066831E+0000  3.499621E+0000
 -4.964342E-0001  7.164728E-0001
 -1.131254E+0001  3.560198E+0000
 -1.096078E+0001  1.394817E+0000
 -6.820987E+0000  4.846357E-0001
  2.067747E+0000 -1.146230E+0000
  1.046785E+0001 -4.798937E+0000
  1.094550E+0001 -6.030873E+0000
  9.326218E+0000 -9.101474E+0000
 -1.189291E+0000 -5.553918E+0000
 -8.104912E+0000 -6.593521E+0000
 -1.098261E+0001 -4.895507E+0000
 -1.289345E+0001 -1.211790E+0000
 -4.232560E+0000 -2.771914E+0000
  4.289613E+0000 -1.235475E+0000
  7.884740E+0000  1.131698E+0000
  7.544133E+0000  1.705686E+0000
  3.956880E+0000  2.259001E+0000
  5.002344E+0000 -4.119208E+0000
 -3.146056E+0000 -1.909904E+0000
 -5.716079E+0000 -2.242905E+0000
 -6.269607E+0000 -2.685296E+0000
 -7.399637E+0000  1.421803E+0000
 -4.532873E+0000  4.320933E+0000
 -5.260284E-0001  5.299212E+0000
  6.638767E+0000  1.790091E+0000
  2.687654E+0000  4.767435E+0000
  8.068000E+0000 -2.459682E+0000
 -2.024430E+0000  3.320757E-0001
 -5.476644E+0000 -1.439442E+0000
 -7.839367E+0000 -9.976187E-0001
 -3.574921E+0000 -1.676395E+0000
 -2.155014E+0000 -4.737826E-0001
  6.728507E-0001 -6.089102E-0001
  2.265420E+0000 -5.842620E-0001
  5.656733E-0001  1.667983E+0000
 -5.509144E-0001  3.151908E-0002
 -2.515285E+0000 -1.907609E+0000
 -2.989823E+0000 -5.469264E+0000
 -5.592318E+0000 -5.110203E+0000
 -5.898444E-0001 -7.606503E+0000
  3.009570E+0000 -7.972882E+0000
  2.748420E+0000 -5.597623E+0000
  2.249605E+0000 -2.995784E+0000
  2.983411E+0000 -2.732628E+0000
 -1.605812E+0000  2.233490E+0000
  1.958645E+0000 -1.110643E+0000
  7.664468E-0001  2.564225E-0002
  2.123623E+0000 -1.486878E-0001
  4.721520E+0000  2.578700E-0002
  4.646345E+0000  4.335296E+0000
  5.771962E+0000  6.282435E+0000
  5.242242E+0000  7.064736E+0000
  1.185271E+0000  7.504542E+0000
 -2.740677E+0000  7.329773E+0000
 -7.581637E+0000  8.612535E+0000
 -4.850378E+0000  5.887251E+0000
 -4.015302E+0000  5.341991E+0000
 -9.582593E-0001  3.691823E+0000
  8.423342E-0001  3.469125E+0000
  1.820719E+0000  1.106828E+0000
  5.407041E-0001 -9.681866E-0001
 -4.290571E+0000 -1.221256E+0000
 -1.187114E+0000 -5.501077E+0000
 -5.290909E+0000 -1.959116E+0000
  5.748029E-0001 -4.636048E+0000
  1.516774E+0000 -1.894009E+0000
  5.810898E+0000 -2.792459E+0000
  6.673199E+0000 -2.863358E+0000
  4.576732E+0000 -3.897127E+0000
 -2.847023E+0000 -1.532196E-0001
 -6.549707E+0000  6.583004E-0001
 -7.889832E+0000  2.743317E+0000
 -3.371937E+0000  1.020518E+0000
  8.413963E-0002  2.910918E+0000
  9.435303E+0000 -9.343314E-0001
  1.173344E+0001 -3.046874E+0000
  6.702516E+0000 -5.003382E-0001
  3.257175E+0000 -8.112846E-0001
 -4.044545E+0000  9.448769E-0001
 -2.868336E+0000 -9.708032E-0001
 -1.083969E+0001  5.958178E+0000
 -5.031699E+0000  9.688476E-0001
 -3.564909E+0000  7.705119E-0001
  2.185946E+0000 -3.103075E+0000
  3.574170E+0000 -2.746152E+0000
  5.166635E+0000 -1.278073E+0000
  5.275887E+0000 -1.438569E+0000
  4.003886E+0000 -1.798580E+0000
 -7.300639E-0001  1.093426E+0000
 -2.279274E+0000  3.434882E+0000
 -6.648726E+0000  6.964706E+0000
 -4.963847E+0000  6.244135E+0000
 -1.667829E+0000  4.533448E+0000
 -1.407918E+0000  4.825009E+0000
  2.032449E+0000  2.034909E+0000
  3.448625E+0000 -1.072699E+0000
  7.596933E-0002 -5.163296E-0001
 -4.038453E-0001 -2.394944E+0000
 -5.220729E+0000  1.133705E+0000
 -5.012313E+0000  1.204985E+0000
 -2.220321E+0000  9.286065E-0001
 -1.102385E+0000  7.978709E-0001
  4.406213E+0000 -3.399356E+0000
  4.388962E+0000 -4.402898E+0000
  3.903104E+0000 -5.684072E+0000
  2.210101E+0000 -6.266399E+0000
 -1.564911E-0002 -5.861545E+0000
 -3.338066E-0001 -8.134356E+0000
 -3.534446E+0000 -5.177874E+0000
 -5.991042E+0000 -5.372663E-0002
 -3.939438E+0000  1.709843E+0000
  1.944575E+0000  2.511807E+0000
  9.346600E-0001  8.512342E+0000
  3.753330E+0000  1.227117E+0001
 -5.055758E-0001  1.870217E+0001
  1.216580E+0000  1.677522E+0001
  4.572155E+0000  9.764553E+0000
 -1.074019E+0000  1.237133E+0001
  2.342868E-0001  7.250755E+0000
  2.204086E+0000 -1.648393E-0001
 -4.124851E+0000 -2.394644E+0000
 -1.272446E+0000 -1.177543E+0001
 -4.899545E+0000 -1.283424E+0001
 -3.777958E+0000 -1.389817E+0001
 -2.610977E+0000 -1.037715E+0001
  7.606898E-0001 -6.696370E+0000
  4.021122E+0000 -3.710003E+0000
  8.924408E-0002  3.287146E+0000
 -2.512296E+0000  9.200554E+0000
  1.780723E+0000  7.954925E+0000
 -6.096222E+0000  1.806440E+0001
  5.898704E-0001  1.426889E+0001
  6.636784E-0001  1.518998E+0001
  3.336844E+0000  1.020460E+0001
  5.296390E-0001  8.103590E+0000
 -7.140070E-0001  1.113598E+0000
 -1.799562E+0000 -5.004490E+0000
 -5.697246E+0000 -4.837175E+0000
 -1.039952E+0000 -9.776970E+0000
  1.401294E+0000 -9.291483E+0000
 -6.650950E-0001 -5.022942E+0000
  1.543882E+0000 -4.670205E+0000
 -4.864487E-0001  1.055872E+0000
  3.425128E+0000  2.920219E+0000
  6.068209E+0000  5.544577E+0000
  9.977297E-0001  1.153822E+0001
 -6.097359E+0000  1.605440E+0001
 -2.807829E+0000  1.229273E+0001
 -3.739274E+0000  1.201432E+0001
 -3.289870E+0000  1.017950E+0001
  2.616836E+0000  1.895550E+0000
  2.756271E+0000 -4.482178E+0000
  5.562825E-0001 -8.572032E+0000
 -1.089245E+0000 -1.290653E+0001
 -4.025892E+0000 -1.284141E+0001
 -2.427650E+0000 -1.250278E+0001
 -3.273263E+0000 -9.260151E+0000
 -2.262380E+0000 -5.414201E+0000
  3.184928E+0000 -4.952834E+0000
  2.016516E+0000  3.158383E+0000
  2.001746E+0000  5.969457E+0000
 -7.271383E-0001  1.117742E+0001
 -1.941091E+0000  1.460423E+0001
 -2.572328E+0000  1.602988E+0001
 -9.628248E-0001  1.327598E+0001
 -4.812696E+0000  1.200414E+0001
  1.264055E+0000  6.700867E-0001
  2.901324E+0000 -6.759458E+0000
  1.610113E+0000 -1.153718E+0001
  3.265470E+0000 -1.528117E+0001
  2.307843E+0000 -1.423750E+0001
  2.090167E+0000 -1.217995E+0001
  1.813682E+0000 -1.026706E+0001
  2.546597E-0001 -5.612922E+0000
 -3.169416E+0000  4.884360E-0001
 -6.533038E+0000  5.980907E+0000
 -6.877613E+0000  9.560876E+0000
 -1.768608E+0000  8.085116E+0000
  1.588054E+0000  7.132268E+0000
  5.950571E+0000  3.397168E+0000
  9.091818E-0001  3.251109E+0000
  1.986844E+0000 -2.876515E+0000
 -3.781675E+0000 -3.666530E+0000
 -4.846855E+0000 -5.894871E+0000
 -4.717373E+0000 -6.408729E+0000
  4.152967E-0001 -9.199933E+0000
  1.036706E+0000 -5.005498E+0000
  2.909550E+0000 -1.887239E+0000
  3.847288E+0000  6.890666E-0001
  3.797840E+0000  3.228286E+0000
  7.932799E-0002  6.754904E+0000
 -2.500904E+0000  8.486321E+0000
 -9.844628E+0000  1.551004E+0001
  1.542744E+0000  6.431357E+0000
  1.527588E+0000  5.022378E+0000
  2.801094E+0000 -5.211566E-0001
  2.368889E+0000 -4.389545E+0000
  3.448457E+0000 -9.117431E+0000
  7.118393E-0001 -1.105822E+0001
  5.690843E-0001 -1.141294E+0001
 -1.589085E+0000 -5.899263E+0000
  7.778473E-0001 -4.411623E+0000
 -4.167696E+0000  3.479972E+0000
 -2.057531E-0001  5.742246E+0000
  4.432867E+0000  7.925264E+0000
  2.000006E+0000  1.367750E+0001
  8.675443E-0001  1.384075E+0001
 -1.787819E+0000  1.255379E+0001
 -2.844010E+0000  7.240187E+0000
 -3.454349E+0000  3.817589E+0000
 -1.604016E+0000 -1.656823E+0000
 -1.806519E+0000 -5.934570E+0000
 -6.516156E-0001 -9.395999E+0000
 -9.954613E-0001 -7.269363E+0000
 -1.075636E-0001 -5.976977E+0000
  2.151143E-0001 -1.915376E+0000
 -1.132836E-0001  2.669295E+0000
  6.291300E+0000  1.051859E+0000
 -9.985036E-0001  7.868984E+0000
 -3.030904E+0000  8.872317E+0000
 -4.027543E+0000  1.295936E+0001
 -5.055398E+0000  1.656618E+0001
  3.983409E+0000  1.081778E+0001
  6.694091E+0000  8.683453E+0000
  4.816190E+0000  4.464922E+0000
  6.457792E+0000 -3.732587E+0000
  1.337502E+0000 -7.887542E+0000
 -5.874187E+0000 -1.001813E+0001
 -6.224706E+0000 -1.208256E+0001
 -5.290432E+0000 -1.156656E+0001
 -6.965644E+0000 -7.524976E+0000
 -7.103493E+0000 -1.839383E+0000
 -2.217515E+0000  7.327207E-0001
 -1.564926E+0000  6.276400E+0000
  5.616766E+0000  3.203468E+0000
  2.138819E+0000  8.514207E+0000
 -1.951922E+0000  9.323250E+0000
 -3.930237E+0000  5.275276E+0000
 -7.094025E+0000  3.000863E+0000
 -6.395512E+0000  2.204817E+0000
  7.657569E-0001 -2.866942E+0000
  5.590928E-0002 -2.290687E-0001
  2.281943E+0000 -1.586442E+0000
  8.223140E+0000 -8.607457E+0000
  5.363889E+0000 -1.007697E+0001
 -2.525481E+0000 -7.075901E+0000
 -6.294352E+0000 -2.199877E+0000
 -4.611122E+0000  5.457558E-0001
 -3.694598E+0000  3.334069E+0000
  2.519937E+0000  2.585478E+0000
 -3.910088E+0000  8.067790E+0000
  1.797594E+0000  2.022440E+0000
  5.981613E+0000 -3.104866E+0000
  9.978815E-0001 -3.727576E+0000
  1.269578E-0001 -8.454432E+0000
 -4.702703E+0000 -7.234332E+0000
 -3.918080E-0001 -1.132714E+0001
 -8.098407E-0001 -1.003614E+0001
 -5.152083E+0000 -4.149398E+0000
 -2.348739E+0000 -2.679251E+0000
 -1.395729E-0001 -6.703070E-0001
  4.023325E+0000  8.860012E-0001
  8.035200E-0001  6.612908E+0000
  3.887088E+0000  4.777629E+0000
  1.034848E+0000  6.691255E+0000
 -2.633770E+0000  9.123238E+0000
  8.775357E-0003  7.444720E+0000
  3.156752E+0000  2.392550E+0000
  3.972347E-0001  1.663729E+0000
  4.594329E+0000 -2.641665E+0000
  1.490808E+0000  6.459553E-0001
  4.414062E+0000 -1.584499E+0000
  1.856691E+0000  4.405618E-0001
  3.797865E-0001  4.247257E-0001
 -2.222008E-0001 -7.637546E-0001
 -2.311119E+0000 -1.930480E+0000
 -4.413123E+0000 -1.280725E+0000
 -1.377131E-0001 -4.300613E+0000
 -1.708632E-0001 -3.016338E+0000
  1.494453E+0000 -2.964236E+0000
  2.204843E+0000 -1.685109E-0001
  3.563887E+0000  1.965977E+0000
  2.778043E+0000  3.963943E+0000
  2.744090E+0000  4.420051E+0000
  1.948406E+0000  2.981008E+0000
 -5.283128E-0001  1.638693E+0000
  6.506491E-0001 -2.234183E+0000
 -2.090669E+0000 -2.841150E+0000
  3.855678E-0001 -8.106237E+0000
 -1.408591E+0000 -8.953737E+0000
 -1.128342E+0000 -9.116167E+0000
 -1.095261E+0000 -7.163731E+0000
  1.355790E-0001 -5.675393E+0000
  6.364228E-0001 -3.160802E+0000
  8.470579E-0001 -1.128906E+0000
 -2.552868E+0000  4.926846E+0000
  2.059249E+0000  3.598839E+0000
  1.934907E+0000  7.751449E+0000
  1.753390E+0000  8.891858E+0000
  1.808002E+0000  7.016841E+0000
 -1.613822E+0000  7.504401E+0000
 -6.790444E-0001  4.570357E+0000
 -4.469153E+0000  4.456410E+0000
 -3.080662E+0000 -1.109366E+0000
  7.102665E-0001 -6.742502E+0000
 -9.981834E-0001 -7.272016E+0000
  1.742661E+0000 -9.441558E+0000
  2.566229E+0000 -1.015777E+0001
  2.270602E+0000 -8.384926E+0000
  5.647622E-0001 -4.725464E+0000
 -1.227089E+0000 -1.990959E+0000
 -2.009805E+0000  3.029867E+0000
 -4.159026E+0000  9.501550E+0000
 -3.123105E+0000  1.413650E+0001
 -3.054942E+0000  1.700364E+0001
 -3.994533E-0001  1.486292E+0001
 -1.971432E+0000  1.485542E+0001
 -7.907326E-0001  1.166493E+0001
 -7.502980E-0001  7.311457E+0000
 -5.211395E-0001 -1.810492E+0000
 -4.858897E+0000 -5.387247E+0000
 -2.066345E+0000 -1.504647E+0001
 -3.415837E+0000 -1.726172E+0001
 -5.927966E+0000 -1.598540E+0001
  1.474834E+0000 -1.879358E+0001
 -1.430250E+0000 -1.169173E+0001
  3.484826E+0000 -9.055975E+0000
  3.932643E+0000 -2.962750E+0000
  3.936301E+0000  7.151733E-0001
 -1.731823E+0000  7.446836E+0000
 -4.314066E+0000  1.216862E+0001
 -3.254731E+0000  1.331718E+0001
 -1.472143E+0000  1.298808E+0001
 -1.645547E+0000  1.081961E+0001
  4.937928E+0000  6.720324E-0001
  3.394130E+0000 -1.849126E+0000
  4.330735E+0000 -6.745021E+0000
  6.300028E-0001 -8.944750E+0000
  2.022853E+0000 -1.164683E+0001
 -6.227506E-0001 -8.755728E+0000
 -9.328346E-0001 -4.483409E+0000
 -2.890436E+0000  2.909468E+0000
 -4.441021E+0000  9.876400E+0000
  1.266184E+0000  1.006982E+0001
  1.728605E+0000  1.264217E+0001
  1.032402E+0001  3.443520E+0000
  6.476488E+0000  2.572165E+0000
  1.840258E+0000 -2.549164E+0000
  1.891218E+0000 -1.281990E+0001
 -8.000081E+0000 -1.270999E+0001
 -9.847556E+0000 -1.291749E+0001
 -7.799080E+0000 -1.251968E+0001
 -1.013673E+0000 -1.019356E+0001
  2.830914E+0000 -2.363041E+0000
  9.964536E+0000  8.745481E-0001
  7.852649E+0000  8.266819E+0000
  1.021220E+0001  6.240489E+0000
  5.075944E+0000  6.243478E+0000
 -3.316354E+0000  6.676186E+0000
 -5.830794E+0000  1.795716E+0000
 -3.614059E+0000 -2.656561E+0000
 -3.636275E+0000 -2.163554E+0000
  1.147389E+0000 -7.137704E+0000
  2.549790E+0000 -7.088244E+0000
  6.376283E+0000 -1.236941E+0001
  9.221178E-0001 -9.788960E+0000
  3.389247E+0000 -1.383295E+0001
 -1.465018E+0000 -9.344834E+0000
 -1.900433E+0000 -5.681060E+0000
 -3.688437E+0000 -1.010040E+0000
 -1.383847E+0000  3.597240E+0000
  3.296916E+0000  7.053400E+0000
  2.534546E+0000  1.087936E+0001
  1.438843E+0000  1.164290E+0001
  2.551736E-0001  9.579387E+0000
  8.982400E-0001  3.273987E+0000
 -4.107440E+0000  2.439126E+0000
 -2.732984E+0000 -3.117572E+0000
 -5.942232E+0000 -1.676928E+0000
 -1.832989E-0001 -6.570104E+0000
 -4.270867E-0001 -3.646086E+0000
  8.086606E+0000 -6.151610E+0000
  7.206760E+0000 -2.949108E+0000
  4.082811E+0000  4.091165E-0001
  3.673718E-0001  3.499488E+0000
 -2.752731E+0000  7.760346E+0000
 -5.274245E+0000  9.188218E+0000
 -3.103821E+0000  9.256765E+0000
  1.954765E+0000  6.501770E+0000
  5.784964E+0000  2.732620E+0000
  7.026634E+0000 -1.164341E+0000
  5.207411E+0000 -4.760147E+0000
 -2.823538E+0000 -6.244110E+0000
 -2.399950E+0000 -9.809961E+0000
 -6.501219E+0000 -8.055708E+0000
 -1.415369E+0000 -9.490375E+0000
 -1.916091E+0000 -4.649593E+0000
  2.759940E+0000 -3.449460E+0000
  2.693279E+0000  9.715976E-0001
  4.963538E+0000  1.634876E+0000
  2.723959E+0000  2.128410E+0000
 -1.146468E+0000  2.073326E+0000
 -6.119553E+0000  2.254467E+0000
 -7.733730E+0000 -6.566527E-0002
 -9.376138E+0000  5.350471E-0001
 -6.094337E+0000 -1.073482E+0000
 -1.734288E+0000 -2.107476E+0000
  4.381865E+0000 -1.968610E+0000
  5.560373E+0000  1.116558E+0000
  1.004687E+0001 -3.004352E+0000
  2.172884E+0000  2.017006E+0000
  1.299385E+0000  1.617458E+0000
  1.216875E+0000  7.995122E-0001
 -4.964400E+0000  3.913432E+0000
 -7.339114E+0000  4.190962E+0000
 -2.951490E+0000 -4.569196E-0001
 -2.592062E+0000 -5.113366E-0001
 -4.866250E-0002 -3.195073E+0000
  1.790928E+0000 -6.118475E+0000
 -1.823058E+0000 -2.702046E+0000
  2.218267E+0000 -5.432352E+0000
  2.069057E+0000 -3.570439E+0000
  7.037148E+0000 -5.720499E+0000
  3.532496E+0000  1.320151E-0002
 -1.189491E-0001  3.541026E+0000
  3.428820E-0001  2.933919E+0000
 -3.743511E+0000  3.631905E+0000
 -1.265207E+0000 -1.964874E-0001
 -3.621359E+0000  3.382214E+0000
 -1.949316E+0000  1.191930E+0000
 -1.618711E+0000  1.701009E+0000
  2.038573E+0000 -2.273666E+0000
  1.668772E-0001 -7.973611E-0001
  6.457760E+0000 -7.462016E+0000
  5.465941E+0000 -7.022791E+0000
  2.094070E-0001 -2.748055E+0000
 -2.896172E+0000 -1.040044E+0000
 -4.203723E+0000 -1.300196E+0000
 -5.777226E+0000  3.704061E-0001
 -1.854366E+0000  2.756847E+0000
  3.264275E+0000  5.608651E+0000
  2.927880E+0000  1.057594E+0001
  7.268686E+0000  7.717853E+0000
  1.903251E+0000  9.044965E+0000
  7.815028E-0001  3.140503E+0000
 -1.271186E+0000 -1.293922E+0000
 -1.175300E+0000 -6.308036E+0000
 -2.209253E+0000 -6.815955E+0000
 -5.691746E-0001 -7.213695E+0000
 -1.425345E+0000 -5.302257E+0000
  6.563925E+0000 -7.706041E+0000
  8.326931E+0000 -2.417375E+0000
  6.372981E+0000  2.661286E+0000
  5.307170E+0000  3.364537E+0000
 -4.471983E+0000  7.420307E+0000
 -1.256709E+0001  1.001626E+0001
 -1.214214E+0001  8.042235E+0000
 -8.560217E+0000  6.535388E+0000
 -6.026884E+0000  8.010664E+0000
  2.237603E+0000  3.663313E+0000
  7.350757E+0000 -1.440613E+0000
  9.351983E+0000 -4.842066E+0000
  7.026209E+0000 -6.007605E+0000
 -8.807590E-0002 -3.649253E+0000
 -3.020730E+0000 -4.782020E+0000
 -7.862022E+0000 -2.262162E+0000
 -2.802642E+0000 -4.381106E+0000
 -1.538323E+0000 -1.089409E+0000
  1.101228E-0001  1.492071E+0000
  1.840515E+0000  2.949882E+0000
 -1.077660E-0001  5.161088E+0000
  1.914370E+0000  3.041053E+0000
 -7.396949E-0001  4.042732E+0000
 -4.625861E+0000  4.231338E+0000
 -2.335085E+0000  2.428798E-0001
 -2.894164E+0000  8.803290E-0002
  8.528813E-0001 -7.744427E-0001
  2.283476E+0000  2.024582E-0001
  4.351789E+0000 -8.473800E-0001
  2.246132E+0000 -2.070359E-0001
  2.148103E+0000 -2.777720E+0000
 -2.928560E+0000 -4.256909E-0001
 -4.462799E+0000  1.026872E+0000
 -2.549729E+0000 -6.042252E-0001
 -6.076085E+0000  4.350252E+0000
 -8.302476E-0001  4.198982E+0000
  3.366646E+0000  4.078906E+0000
  5.357869E+0000  6.740921E+0000
  9.298851E+0000  5.712713E+0000
  3.151998E+0000  8.560824E+0000
 -5.610463E-0001  8.180825E+0000
 -4.478017E-0001  1.937060E+0000
 -8.089436E+0000  2.959521E+0000
 -7.130944E+0000 -1.113114E+0000
 -5.120385E+0000 -1.682394E+0000
 -3.654282E+0000 -8.083082E-0001
  7.475103E+0000 -5.921915E+0000
  8.294949E+0000 -3.755494E+0000
  1.058481E+0001 -6.172598E+0000
  2.396186E+0000 -1.816152E+0000
 -3.985724E+0000 -6.373570E-0001
 -6.110037E+0000 -2.029406E+0000
 -1.242402E+0001  3.720535E+0000
 -5.954309E+0000  3.073034E+0000
 -9.272701E-0001  3.849802E+0000
  6.528921E+0000  3.918078E+0000
  6.173881E+0000  4.934795E+0000
  6.684583E+0000  6.344635E-0001
  1.351666E+0000 -5.569603E-0001
 -6.292030E+0000 -7.017149E-0001
 -9.561470E+0000 -3.348750E+0000
 -1.286220E+0001 -4.429822E-0001
 -2.668464E+0000 -6.845133E+0000
  2.631023E+0000 -6.465826E+0000
  7.573896E+0000 -6.121141E+0000
  8.320579E+0000 -2.869109E+0000
  9.877871E+0000 -4.713097E+0000
  2.472172E+0000 -3.099725E+0000
 -6.671033E+0000  1.121266E+0000
 -1.276797E+0001  5.496430E+0000
 -1.163818E+0001  8.421207E+0000
 -6.617938E+0000  9.195674E+0000
  3.576724E+0000  6.550351E+0000
  5.338305E+0000  7.971880E+0000
  5.558092E+0000  8.982528E+0000
  5.622137E+0000  4.458954E+0000
 -6.861276E-0001  2.796374E+0000
 -7.304946E+0000  1.419871E+0000
 -5.482274E+0000 -4.244201E+0000
 -6.724980E+0000 -2.971706E+0000
  1.362955E+0000 -6.739839E+0000
  3.041114E+0000 -5.736294E+0000
  6.820592E+0000 -4.778221E+0000
  6.041173E+0000 -4.536920E+0000
  4.106899E+0000 -4.804260E+0000
 -1.720213E+0000 -2.830197E+0000
 -4.745456E+0000 -1.619755E+0000
 -5.570122E+0000  1.820948E+0000
 -6.836249E+0000  8.021793E+0000
 -6.521958E-0001  8.195643E+0000
  6.124725E+0000  4.695462E+0000
  8.614489E+0000  1.695863E+0000
  6.480090E+0000  1.559449E+0000
  8.675614E+0000 -5.683792E+0000
 -3.670156E+0000 -2.587147E+0000
 -7.556832E+0000 -4.602757E+0000
 -7.086217E+0000 -7.046999E+0000
 -8.399246E+0000 -2.688721E+0000
  1.349863E-0001 -5.863134E+0000
  1.475261E+0000 -1.403870E+0000
  4.332448E+0000 -2.705340E-0001
  4.547244E+0000 -3.109967E-0001
  7.106195E-0002  4.671787E-0001
 -5.190431E-0002 -2.762086E+0000
 -5.270934E+0000 -2.420451E+0000
 -7.744409E-0001 -5.801839E+0000
 -3.611544E+0000 -3.596958E+0000
  6.959933E-0001 -5.481862E+0000
  4.134902E+0000 -6.933335E+0000
  3.797576E+0000 -6.335622E+0000
  3.649162E+0000 -7.211768E+0000
  3.804430E+0000 -7.333363E+0000
 -2.550817E+0000 -1.472750E+0000
 -3.266849E+0000  1.875183E+0000
 -1.812313E+0000  2.646251E+0000
 -6.746259E+0000  9.988043E+0000
 -7.613125E+0000  1.379708E+0001
 -3.418681E+0000  1.376133E+0001
  2.593883E-0001  1.373229E+0001
  9.628053E+0000  6.921602E+0000
  8.600220E+0000  5.356074E+0000
  2.978882E+0000  3.090661E+0000
 -3.613963E+0000 -7.007730E-0001
 -5.754391E+0000 -3.554962E+0000
 -8.735027E+0000 -4.774299E+0000
 -7.070416E+0000 -4.253148E+0000
 -4.068538E+0000 -3.591983E+0000
  4.206464E+0000 -5.579860E+0000
  5.728862E+0000 -3.856978E+0000
  7.258849E+0000 -5.406652E+0000
  2.911799E+0000 -3.493047E+0000
  1.003994E+0000 -5.775220E+0000
 -2.059892E+0000 -7.332006E+0000
 -7.997313E+0000 -3.036800E+0000
 -8.027208E+0000  2.518149E-0001
 -3.258784E+0000  2.106083E+0000
 -2.698190E-0001  4.312688E+0000
  7.499193E+0000  2.963808E+0000
  8.134900E+0000  3.084083E+0000
  7.452306E+0000 -3.247781E-0001
  4.388203E-0001 -1.652198E+0000
 -1.300201E+0001  1.816963E+0000
 -1.271728E+0001 -2.516622E+0000
 -9.806885E+0000 -3.685904E+0000
 -1.446523E+0000 -5.274293E+0000
  4.447252E-0001 -2.866213E+0000
  8.053116E+0000 -3.610338E+0000
  1.090445E+0001 -2.897310E+0000
  4.910052E+0000  2.203398E+0000
  4.067980E+0000 -1.739636E+0000
 -3.464823E+0000 -1.074012E+0000
 -1.040909E+0001  5.163232E-0001
 -9.459768E+0000 -1.625891E+0000
 -3.939895E+0000 -6.156463E+0000
  1.090216E+0000 -4.998957E+0000
  6.404877E+0000 -3.028237E+0000
  8.342846E+0000  1.392716E+0000
  1.075938E+0001  3.018125E+0000
  8.433776E+0000  4.909412E+0000
 -1.658525E+0000  1.178195E+0001
 -7.581055E+0000  1.619922E+0001
 -1.145687E+0001  1.712502E+0001
 -5.655131E+0000  1.270138E+0001
  4.190312E+0000  4.927880E+0000
  3.378786E+0000  4.159168E+0000
  8.202420E+0000 -5.775316E+0000
  6.691883E+0000 -1.235781E+0001
 -2.065929E+0000 -1.458140E+0001
 -4.611203E+0000 -1.894177E+0001
 -8.881994E+0000 -1.766647E+0001
 -1.015467E+0001 -1.353481E+0001
 -2.633946E+0000 -1.024563E+0001
  1.468672E-0001 -5.102424E-0001
  7.403641E+0000  5.794031E+0000
  1.242931E+0001  9.102983E+0000
  8.202027E+0000  1.322844E+0001
  1.171691E+0000  1.285376E+0001
 -3.294354E+0000  8.783569E+0000
 -9.423962E+0000  7.418739E+0000
 -8.985275E+0000  3.916900E+0000
 -1.599996E+0000 -1.148546E+0000
  3.060488E+0000 -1.963203E+0000
  4.120190E+0000  2.584409E+0000
  1.133534E+0001 -2.922221E+0000
  8.842269E+0000 -6.151249E+0000
 -2.501556E+0000 -4.725924E+0000
 -8.214517E+0000 -6.934346E+0000
 -6.389268E+0000 -1.070113E+0001
 -1.123428E+0000 -1.086919E+0001
  2.487790E+0000 -7.901642E+0000
  3.295380E+0000 -2.113040E+0000
  5.147537E+0000  3.319695E+0000
  2.411345E+0000  1.001045E+0001
  4.780725E+0000  1.105050E+0001
  1.705056E+0000  1.497291E+0001
 -4.329345E+0000  1.560686E+0001
 -3.727954E+0000  1.050462E+0001
 -1.034386E+0001  1.028799E+0001
 -4.138061E+0000  9.502386E-0001
 -1.178732E+0000 -2.377069E+0000
  4.534223E+0000 -6.221223E+0000
  4.036744E+0000 -3.110259E+0000
  4.816668E+0000 -5.281787E+0000
  2.280285E+0000 -6.390217E+0000
 -3.275403E+0000 -2.891136E+0000
 -3.192105E+0000 -1.751892E+0000
 -3.916725E+0000  2.112160E+0000
 -3.716722E+0000  6.253753E+0000
  2.429976E-0001  6.918452E+0000
  3.324438E+0000  7.438992E+0000
  6.693723E+0000  5.664923E+0000
  7.346227E+0000  2.630209E+0000
  3.402661E+0000 -2.012509E+0000
 -2.846346E+0000 -4.773986E+0000
 -5.663336E+0000 -7.047504E+0000
 -3.690268E+0000 -7.964385E+0000
 -4.191041E+0000 -1.897500E+0000
 -8.516466E-0001  2.473815E+0000
  7.290332E+0000  2.734055E+0000
  1.250843E+0001 -7.189235E-0001
  6.332859E+0000  1.716116E+0000
  1.639872E+0000 -1.012524E+0000
 -9.722857E+0000  3.601312E+0000
 -9.502038E+0000 -5.906220E-0001
 -8.573441E+0000 -3.147972E+0000
 -5.056826E+0000 -4.434186E+0000
  1.126652E+0000 -5.872281E+0000
  4.336746E+0000 -5.280421E+0000
  9.107288E+0000 -4.062993E+0000
  6.363658E+0000  1.272930E+0000
  4.501109E+0000  3.256267E+0000
 -7.576244E-0001  6.897802E+0000
 -4.136328E+0000  7.672018E+0000
 -5.817764E+0000  8.080732E+0000
 -5.774469E+0000  9.179148E+0000
 -2.587442E+0000  8.282103E+0000
  4.128923E+0000  3.472531E+0000
  6.607700E+0000 -3.484651E-0001
  1.115344E+0001 -7.281186E+0000
  2.271577E+0000 -5.091827E+0000
 -3.908739E-0002 -9.712443E+0000
 -8.335790E+0000 -6.767678E+0000
 -1.173558E+0001 -2.424053E+0000
 -8.464733E+0000 -7.293182E-0001
 -1.474366E+0000  1.453219E+0000
  5.562118E+0000  4.381571E+0000
  1.139379E+0001  5.823888E+0000
  1.601332E+0001  4.689675E+0000
  1.078169E+0001  8.951963E+0000
  3.153243E+0000  1.123671E+0001
 -3.403352E+0000  9.577107E+0000
 -1.207251E+0001  8.811324E+0000
 -1.057965E+0001  3.578898E+0000
 -4.989578E+0000 -1.820878E+0000
  3.006310E+0000 -5.563032E+0000
  7.834471E+0000 -5.251987E+0000
  1.661858E+0001 -1.168012E+0001
  1.215241E+0001 -1.016055E+0001
  4.426217E+0000 -7.649819E+0000
 -7.268379E-0001 -9.400093E+0000
 -8.092020E+0000 -5.732566E+0000
 -1.138816E+0001  8.417952E-0001
 -4.032638E+0000  4.254266E+0000
  2.528111E+0000  9.890572E+0000
  9.469805E+0000  1.236972E+0001
  1.076040E+0001  1.389458E+0001
  4.607017E+0000  1.676969E+0001
  8.277806E-0001  1.246129E+0001
 -6.620261E+0000  8.096188E+0000
 -1.416240E+0001  4.982466E+0000
 -9.215741E+0000 -2.264239E+0000
 -5.543428E-0001 -1.024206E+0001
  7.346096E+0000 -1.565113E+0001
  7.276664E+0000 -1.358344E+0001
  1.225155E+0001 -1.674193E+0001
  5.251625E+0000 -1.235915E+0001
 -3.960309E-0002 -1.034060E+0001
 -6.473027E+0000 -6.678365E+0000
 -1.577210E+0001  3.063270E+0000
 -1.403935E+0001  9.442394E+0000
 -8.634514E+0000  1.568610E+0001
  2.300486E-0001  1.848724E+0001
  6.611422E+0000  1.729174E+0001
  3.284638E+0000  1.795244E+0001
  4.192471E+0000  9.339724E+0000
 -9.964617E-0001  3.431088E+0000
 -5.534205E+0000 -1.949087E+0000
 -6.887334E+0000 -5.728358E+0000
 -2.410929E+0000 -8.870427E+0000
  6.597963E+0000 -1.568195E+0001
  6.994906E+0000 -1.488279E+0001
  7.009906E+0000 -1.627051E+0001
  1.926004E+0000 -1.301273E+0001
 -1.071398E+0001 -5.738525E+0000
 -1.734696E+0001 -3.244584E-0001
 -1.123738E+0001 -2.214099E+0000
 -3.939503E+0000 -7.890907E-0002
  5.267269E+0000  3.559300E+0000
  1.176822E+0001  6.678086E+0000
  1.391537E+0001  7.847157E+0000
  9.285951E+0000  9.078815E+0000
 -1.943493E+0000  8.436590E+0000
 -8.592340E+0000  4.955010E+0000
 -1.383245E+0001  2.598504E+0000
 -9.565071E+0000 -3.197429E+0000
 -3.863407E+0000 -5.478522E+0000
  3.484707E+0000 -8.491801E+0000
  9.293264E+0000 -8.302964E+0000
  1.383208E+0001 -1.021859E+0001
  6.023035E+0000 -2.459230E+0000
 -6.180563E-0001  1.645238E+0000
 -4.553257E+0000  2.035829E+0000
 -1.392228E+0001  7.268130E+0000
 -1.483837E+0001  1.207395E+0001
 -4.735787E+0000  9.866916E+0000
 -3.471989E-0002  1.006247E+0001
  5.168352E+0000  8.657783E+0000
  1.178316E+0001  1.849338E+0000
  1.014116E+0001 -1.899316E+0000
  6.833180E+0000 -6.837387E+0000
  3.251095E-0001 -9.470930E+0000
 -9.249773E+0000 -7.703564E+0000
 -1.335550E+0001 -5.504916E+0000
 -1.012160E+0001 -4.464079E+0000
 -4.224894E-0001 -7.087744E+0000
  3.129613E+0000 -1.796573E+0000
  1.287665E+0001 -2.567133E+0000
  1.372037E+0001  7.046988E-0001
  6.899688E+0000  6.675188E+0000
  4.437616E+0000  6.064960E+0000
 -2.949572E+0000  8.339419E+0000
 -1.092307E+0001  1.118210E+0001
 -8.915338E+0000  8.472655E+0000
 -7.742881E+0000  9.863959E+0000
 -2.684142E+0000  7.089086E+0000
  3.407192E+0000  2.663518E+0000
  4.573965E+0000  2.723796E-0001
  3.883206E+0000 -2.412806E+0000
  3.142692E+0000 -4.917142E+0000
 -6.657513E+0000 -1.232726E+0000
 -9.769797E+0000 -1.155421E+0000
 -4.758393E+0000 -4.845039E+0000
 -2.596511E+0000 -3.353325E+0000
  1.923987E+0000 -4.632878E-0001
  8.439685E+0000  5.599502E-0001
  8.800983E+0000  5.366768E+0000
  5.357452E+0000  8.354725E+0000
  2.838592E+0000  9.960326E+0000
 -4.231671E-0001  1.045050E+0001
 -9.132628E-0001  8.049353E+0000
 -4.430303E+0000  6.118598E+0000
 -7.384050E+0000  5.785724E+0000
 -5.743227E+0000  3.273116E+0000
  1.936054E+0000 -3.946571E+0000
  4.688156E+0000 -7.817393E+0000
  3.928187E+0000 -8.408577E+0000
 -8.351626E-0001 -6.607256E+0000
 -6.047350E-0001 -7.963932E+0000
 -5.176963E+0000 -4.368161E+0000
 -4.312917E+0000 -1.676267E+0000
 -2.920757E+0000  2.069654E+0000
 -3.592236E+0000  6.863378E+0000
  1.290657E-0001  8.018934E+0000
  2.189236E+0000  1.168694E+0001
  5.257096E+0000  1.211029E+0001
 -6.699200E-0001  1.589421E+0001
 -1.960822E+0000  1.350478E+0001
 -3.397349E+0000  9.462938E+0000
 -8.452812E+0000  9.306167E+0000
 -3.078294E+0000  1.857184E+0000
 -4.649012E+0000 -3.310740E-0001
 -4.309386E-0001 -5.215882E+0000
  7.244338E+0000 -1.121254E+0001
  6.391982E+0000 -1.137318E+0001
  1.922592E+0000 -9.428535E+0000
 -3.462079E+0000 -4.329025E+0000
 -2.944171E+0000 -6.683200E+0000
 -1.974836E+0000 -7.182224E+0000
 -2.415612E+0000 -2.378575E+0000
  1.011521E+0000  4.299706E-0001
  2.481730E+0000  2.560898E+0000
  4.585947E+0000  2.934802E+0000
  3.321146E+0000  6.904878E+0000
 -3.061750E-0003  9.540307E+0000
  6.347313E-0001  7.489609E+0000
  5.419482E-0001  2.890812E+0000
 -3.120336E+0000  1.849088E+0000
 -1.704479E+0000 -2.637109E+0000
  3.286539E+0000 -6.874289E+0000
  5.535366E+0000 -7.733315E+0000
  4.125585E+0000 -8.467381E+0000
  4.924482E+0000 -1.195276E+0001
 -4.191926E-0002 -7.917885E+0000
 -6.399811E+0000 -1.317210E+0000
 -4.827759E+0000 -2.983023E-0001
 -3.466209E+0000  2.844519E+0000
 -3.349983E+0000  4.526321E+0000
 -2.364813E+0000  7.352507E+0000
 -4.782164E+0000  1.070838E+0001
  1.991628E+0000  7.048464E+0000
  4.819468E+0000  3.324437E+0000
  4.673519E+0000  1.613020E+0000
  4.019871E+0000 -6.893125E-0001
 -2.811359E+0000 -1.882735E+0000
 -5.412651E+0000 -6.262063E+0000
 -3.916902E+0000 -7.288104E+0000
 -1.318584E+0000 -7.847704E+0000
  5.346732E+0000 -8.914209E+0000
  9.009611E+0000 -6.700838E+0000
  6.624913E+0000 -1.070571E+0000
  3.730251E+0000  3.937604E+0000
 -1.512026E+0000  7.761228E+0000
 -8.438683E+0000  1.222008E+0001
 -6.572371E+0000  1.175671E+0001
  4.642325E-0001  8.707524E+0000
 -3.034177E+0000  1.495728E+0001
  3.851016E+0000  8.510232E+0000
  6.129103E+0000  2.496088E+0000
  5.697584E+0000 -3.079756E+0000
  9.000641E-0001 -6.822261E+0000
  1.573124E+0000 -1.326255E+0001
 -6.611391E-0001 -1.439392E+0001
 -4.305094E+0000 -1.072229E+0001
 -2.871141E+0000 -8.005886E+0000
 -3.185537E+0000 -3.981540E+0000
 -2.120240E+0000 -1.957208E+0000
  1.661272E+0000  8.885645E-0001
 -1.708754E+0000  8.463909E+0000
  1.949371E+0000  7.970995E+0000
 -2.049746E-0001  1.040717E+0001
  9.192235E-0001  8.430338E+0000
 -2.669288E+0000  6.267414E+0000
 -4.102837E+0000  1.865032E+0000
 -8.606369E+0000  3.359438E-0001
 -5.519726E+0000 -4.628637E+0000
 -3.057844E+0000 -4.507274E+0000
  5.893939E+0000 -8.130030E+0000
  1.084318E+0001 -7.693523E+0000
  5.589322E+0000 -2.975049E+0000
  6.414904E+0000 -7.002105E+0000
  1.291334E+0000 -6.878762E+0000
 -9.295217E+0000 -2.686293E+0000
 -1.382581E+0001 -1.941637E+0000
 -7.377921E+0000 -4.844196E+0000
 -3.334149E+0000 -1.942915E+0000
  4.576268E+0000  6.491017E-0001
  1.013795E+0001  2.314905E+0000
  1.101804E+0001  4.375724E+0000
  9.751774E+0000  1.178002E+0000
  7.454695E-0001  1.913590E+0000
 -5.420703E+0000 -1.326918E+0000
 -1.228450E+0001  2.663161E-0001
 -7.652109E+0000 -2.512375E+0000
 -1.390657E+0000 -3.003159E+0000
  4.746793E+0000  1.061501E+0000
  1.058907E+0001  4.926898E+0000
  1.199067E+0001  7.146602E+0000
  8.517215E+0000  4.344952E+0000
 -1.193963E+0000  3.022482E+0000
 -3.991448E+0000 -3.884952E+0000
 -1.346954E+0001 -1.746779E+0000
 -1.232883E+0001 -4.759643E+0000
 -6.971406E+0000 -5.741289E+0000
 -2.637814E+0000 -2.698641E+0000
  1.099853E+0001 -7.641688E+0000
  1.450980E+0001 -5.719339E+0000
  1.215994E+0001 -2.616861E+0000
  3.743197E+0000  1.809906E+0000
 -5.583404E+0000  6.642431E+0000
 -1.096111E+0001  1.025665E+0001
 -1.133975E+0001  1.183992E+0001
 -5.422686E+0000  9.210963E+0000
  1.560231E+0000  6.338124E+0000
  9.906872E+0000  1.690812E+0000
  1.403487E+0001 -3.198892E+0000
  1.406870E+0001 -9.249260E+0000
  1.105932E+0000 -6.614298E+0000
 -8.080280E+0000 -8.761804E+0000
 -1.742357E+0001 -6.910874E+0000
 -1.348065E+0001 -8.533535E+0000
 -6.738971E+0000 -7.211694E+0000
  7.209919E-0001 -1.871453E+0000
  7.364184E+0000  3.292627E+0000
  1.213905E+0001  6.049496E+0000
  1.267642E+0001  4.224552E+0000
  3.956792E+0000  4.183903E+0000
 -3.297308E+0000  3.894090E+0000
 -9.837001E+0000  1.757997E+0000
 -1.117698E+0001 -3.354309E+0000
 -8.785289E+0000 -6.673703E+0000
 -2.025772E+0000 -1.001261E+0001
  4.080390E+0000 -1.184116E+0001
  1.176207E+0001 -1.688587E+0001
  1.051042E+0001 -1.203746E+0001
  8.999259E+0000 -7.340370E+0000
  5.837569E+0000 -1.941560E+0000
 -1.590375E+0000  3.817321E+0000
 -7.821230E+0000  8.670217E+0000
 -3.692295E+0000  1.026096E+0001
 -4.354861E+0000  1.569243E+0001
  1.577506E+0000  1.480593E+0001
  6.712978E+0000  1.117198E+0001
  7.517587E+0000  5.048180E+0000
  7.305882E+0000 -1.917842E+0000
 -2.469565E+0000 -4.856426E+0000
 -4.853000E+0000 -1.085607E+0001
 -9.007724E+0000 -1.021896E+0001
 -1.084520E+0001 -6.876025E+0000
 -3.684255E+0000 -5.505430E+0000
  5.645351E+0000 -4.343490E+0000
  1.038255E+0001  1.655819E+0000
  1.347692E+0001  2.806099E+0000
  8.721927E+0000  4.813151E+0000
 -4.802946E+0000  1.098570E+0001
 -8.648772E+0000  8.787392E+0000
 -1.481760E+0001  1.164970E+0001
 -1.171787E+0001  9.493198E+0000
 -4.668570E+0000  6.478949E+0000
  4.448820E+0000  2.485102E+0000
  1.559544E+0001 -7.893664E+0000
  1.017268E+0001 -7.072753E+0000
  7.731134E+0000 -1.107780E+0001
  2.643632E-0001 -1.146576E+0001
 -8.150491E+0000 -8.307685E+0000
 -1.192041E+0001 -4.638719E+0000
 -1.024108E+0001 -1.073120E+0000
 -2.208723E+0000 -1.044569E-0001
  3.096894E+0000  3.774876E+0000
  5.676148E+0000  6.227231E+0000
  6.547413E+0000  6.148826E+0000
  3.249541E+0000  5.793073E+0000
 -4.340132E+0000  7.314251E+0000
 -3.943162E+0000  1.677010E+0000
 -9.108678E+0000  3.347862E+0000
 -4.431967E+0000  1.401947E+0000
 -4.676755E+0000  4.425207E+0000
  1.075666E+0000  2.009852E+0000
  3.625278E+0000  1.231795E+0000
  6.689569E-0001  4.824979E+0000
  2.744306E+0000  1.510840E+0000
 -6.417198E-0001  1.703486E+0000
 -3.563609E-0001 -1.357319E+0000
  5.391990E-0001 -3.294909E+0000
  1.457848E+0000 -2.635856E+0000
 -2.658734E+0000  9.209687E-0001
 -2.061591E+0000  4.428730E-0002
 -2.878043E+0000  6.842827E-0003
 -2.222288E+0000  3.676639E+0000
  2.189680E+0000  4.102757E+0000
  4.523217E+0000  2.422733E+0000
  6.200281E+0000 -1.330480E+0000
  2.973724E+0000  6.256741E-0001
  2.779688E+0000 -2.158711E+0000
 -4.082348E+0000 -1.297860E+0000
 -9.674272E+0000  5.256499E-0002
 -6.176512E+0000 -2.872222E+0000
 -2.665532E+0000 -3.254863E+0000
  3.873119E-0001 -2.530987E+0000
  2.135224E+0000  1.639555E-0002
  6.833173E+0000 -1.260332E+0000
  2.169729E+0000  3.108498E+0000
  3.270659E+0000  6.910913E-0001
 -1.077245E-0001  2.670274E+0000
 -2.351966E+0000  3.713020E+0000
 -4.213135E+0000  5.714358E+0000
 -1.832866E+0000  5.216927E+0000
  4.474220E-0001  3.928873E+0000
  2.120079E+0000  3.256120E+0000
  5.531236E-0001  3.676540E+0000
  3.897334E+0000 -6.655893E-0001
  1.309452E+0000  1.025188E-0001
 -2.969917E+0000  5.558441E-0001
 -4.773666E+0000 -2.102962E-0001
  1.403871E-0001 -7.672781E+0000
 -4.089444E+0000 -6.743489E+0000
  1.848536E+0000 -1.157439E+0001
  3.294990E+0000 -1.243883E+0001
  5.385491E+0000 -1.281864E+0001
  7.290356E+0000 -1.350215E+0001
  2.112621E+0000 -7.537522E+0000
  1.497939E+0000 -6.271892E+0000
 -7.446390E+0000  2.565964E+0000
 -8.394250E+0000  7.910451E+0000
 -7.205427E+0000  1.124023E+0001
 -5.758285E+0000  1.680529E+0001
  1.839070E-0001  1.813815E+0001
  5.436944E+0000  1.774161E+0001
  1.025068E+0001  1.231310E+0001
  9.250405E+0000  7.127101E+0000
  2.798464E+0000  2.056475E+0000
 -1.936994E+0000 -5.760887E+0000
 -9.368411E+0000 -1.053828E+0001
 -8.565654E+0000 -1.788757E+0001
 -6.720329E+0000 -1.863046E+0001
 -2.351005E+0000 -1.392755E+0001
  8.116009E+0000 -1.311991E+0001
  1.080600E+0001 -8.375734E+0000
  1.296599E+0001 -5.877296E+0000
  8.693783E+0000 -3.297958E+0000
 -2.364367E+0000  4.298357E+0000
 -9.860501E+0000  1.081466E+0001
 -1.174165E+0001  1.466810E+0001
 -7.554664E+0000  1.662393E+0001
 -5.316424E-0001  1.695409E+0001
  2.864017E+0000  1.739059E+0001
  8.426063E+0000  1.285864E+0001
  9.730378E+0000  5.748030E+0000
  3.154030E+0000  1.235030E+0000
 -1.784336E-0002 -9.137329E+0000
 -9.177135E+0000 -1.260036E+0001
 -9.895732E+0000 -1.737438E+0001
 -9.735800E+0000 -1.824801E+0001
  6.212573E-0001 -2.148285E+0001
  6.851026E+0000 -1.710598E+0001
  8.235495E+0000 -8.998483E+0000
  1.394914E+0001 -5.317014E+0000
  3.929967E+0000  8.598178E+0000
 -1.212242E+0000  1.545117E+0001
 -5.668105E+0000  1.947592E+0001
 -1.283906E+0001  2.481866E+0001
 -7.601709E+0000  1.855391E+0001
 -4.428135E+0000  1.340871E+0001
  2.793783E+0000  3.121873E+0000
  6.844159E+0000 -6.206404E+0000
  6.600816E+0000 -1.455718E+0001
  2.040711E+0000 -1.819848E+0001
 -2.853812E+0000 -1.597696E+0001
 -7.781219E+0000 -1.080724E+0001
 -5.538592E+0000 -4.479549E+0000
 -5.413132E+0000  5.479360E+0000
 -3.371907E+0000  1.465258E+0001
 -2.783044E-0001  1.886569E+0001
 -1.872796E-0002  2.245863E+0001
 -5.072310E-0001  2.125107E+0001
  2.119515E+0000  1.136934E+0001
  4.040512E-0001  3.486038E+0000
 -2.258947E+0000 -3.884178E+0000
 -3.858530E-0001 -1.174673E+0001
 -3.352227E-0001 -1.689512E+0001
 -3.507245E-0001 -2.069070E+0001
 -4.839169E+0000 -1.789158E+0001
  2.641176E+0000 -2.126398E+0001
  9.644128E-0001 -1.244393E+0001
 -9.036680E-0002 -2.164554E+0000
  1.091464E+0000  5.900274E+0000
  1.273902E+0000  1.466847E+0001
 -1.735647E+0000  2.337384E+0001
  1.725153E+0000  2.425581E+0001
  4.157242E+0000  1.861648E+0001
 -6.355838E-0001  1.378822E+0001
 -3.163825E+0000  4.894570E+0000
 -1.560959E+0000 -8.391434E+0000
 -4.985380E+0000 -1.473200E+0001
 -1.902001E+0000 -2.114646E+0001
  3.633414E-0001 -2.267395E+0001
  2.707605E+0000 -2.253119E+0001
  3.951070E+0000 -1.789948E+0001
  2.294286E+0000 -9.278055E+0000
 -2.036577E+0000  1.789426E+0000
 -6.421823E-0001  6.343014E+0000
 -8.538400E+0000  2.039000E+0001
 -9.203615E+0000  2.521877E+0001
 -5.648483E+0000  2.582627E+0001
 -2.730129E+0000  2.532160E+0001
 -1.301982E+0000  2.238464E+0001
  4.316028E+0000  1.221814E+0001
  7.901749E+0000  2.824044E+0000
  8.954648E+0000 -6.895038E+0000
  6.789608E+0000 -1.672026E+0001
 -1.329584E+0000 -2.235485E+0001
 -1.939512E+0000 -2.832287E+0001
 -7.831391E+0000 -2.333115E+0001
 -9.069518E+0000 -1.471538E+0001
 -3.300421E+0000 -8.362192E+0000
  3.730988E+0000 -3.858351E+0000
  7.884856E+0000  2.836286E+0000
  4.440717E+0000  1.320818E+0001
  6.269570E+0000  1.569194E+0001
  1.793876E+0000  1.828474E+0001
  2.188951E+0000  1.579299E+0001
 -1.075279E+0000  1.148007E+0001
 -2.232304E+0000  4.571900E+0000
 -3.442995E+0000 -1.671338E+0000
 -4.107457E-0001 -1.020568E+0001
  1.721538E+0000 -1.422186E+0001
  8.470243E+0000 -1.901918E+0001
  8.351912E+0000 -1.860130E+0001
  5.124579E+0000 -1.388064E+0001
  3.771811E+0000 -1.141068E+0001
 -3.156396E+0000 -2.860848E+0000
 -7.063970E+0000  4.487848E+0000
 -1.095457E+0001  1.422212E+0001
 -5.613476E+0000  1.894956E+0001
 -5.428268E-0001  2.069679E+0001
  4.315613E-0002  2.161830E+0001
  3.443992E+0000  1.467071E+0001
  2.067645E+0000  7.960131E+0000
  1.336429E+0000 -7.793133E-0001
  2.289542E+0000 -1.135305E+0001
 -4.847041E-0001 -1.727725E+0001
  3.594086E+0000 -2.578414E+0001
 -8.436916E-0001 -2.339086E+0001
  2.068550E+0000 -2.070533E+0001
  1.677919E+0000 -1.382832E+0001
  1.353422E+0000 -5.541844E+0000
  2.571758E+0000  1.845592E+0000
  2.563161E+0000  1.019361E+0001
  2.018731E+0000  1.620721E+0001
  1.230974E-0001  1.910385E+0001
 -1.945140E+0000  1.732416E+0001
  6.910649E-0002  1.037157E+0001
 -4.998654E+0000  8.065539E+0000
 -2.764950E+0000  1.666638E+0000
  1.495076E+0000 -4.430912E+0000
  9.547315E-0001 -7.015425E+0000
  2.198937E+0000 -1.199857E+0001
  1.060248E-0001 -1.316309E+0001
 -1.681235E+0000 -1.169635E+0001
 -3.387206E+0000 -7.970872E+0000
 -3.858861E+0000 -1.430274E+0000
 -2.006441E+0000  7.298400E+0000
 -1.370024E+0000  1.616117E+0001
  4.222142E-0001  1.936331E+0001
  3.007149E+0000  1.978395E+0001
  2.128435E+0000  2.066869E+0001
  2.549991E+0000  1.866579E+0001
  2.738158E+0000  1.434628E+0001
  8.066934E-0001  1.062566E+0001
  3.086396E+0000  1.893338E+0000
  2.929890E+0000 -6.241499E+0000
  3.145045E-0001 -1.183062E+0001
  1.651699E+0000 -1.769879E+0001
  1.421248E-0001 -2.128724E+0001
  1.592413E+0000 -2.424473E+0001
  1.871183E+0000 -2.495898E+0001
 -2.174688E+0000 -1.866000E+0001
 -1.952057E+0000 -1.264519E+0001
 -2.354192E+0000 -4.423405E+0000
 -3.182255E+0000  4.728236E+0000
  2.914350E+0000  7.589209E+0000
  3.129405E-0001  1.432255E+0001
 -2.912016E-0001  1.733493E+0001
  8.816849E-0001  1.688809E+0001
  3.597758E+0000  1.178678E+0001
  2.906694E+0000  8.486182E+0000
 -5.435790E-0001  4.509725E+0000
  4.630911E-0001 -3.433228E+0000
 -2.073008E+0000 -8.196552E+0000
 -2.712457E+0000 -1.114145E+0001
 -2.851349E+0000 -1.310890E+0001
 -1.107517E+0000 -1.346928E+0001
  3.805161E+0000 -1.506665E+0001
  1.326628E+0000 -8.453981E+0000
  3.783547E+0000 -4.632661E+0000
  2.033144E+0000  2.335107E+0000
 -5.660376E-0001  1.119303E+0001
 -2.041270E+0000  1.727826E+0001
  1.506504E+0000  1.709789E+0001
  2.585222E+0000  1.398389E+0001
 -2.463128E-0001  1.026686E+0001
  9.096906E-0001  1.846885E+0000
  1.943647E+0000 -7.269428E+0000
 -1.423804E+0000 -1.213085E+0001
  1.193477E-0001 -1.794422E+0001
 -2.327781E+0000 -1.892029E+0001
 -2.183788E+0000 -1.795199E+0001
 -3.831877E-0001 -1.498603E+0001
 -6.839856E-0001 -7.975139E+0000
  2.975695E+0000 -3.873041E+0000
  4.696960E+0000  3.561426E+0000
  4.690610E+0000  1.273746E+0001
  9.143347E+0000  1.428554E+0001
  1.581490E-0001  2.161570E+0001
 -3.443227E+0000  1.915787E+0001
 -3.444681E+0000  1.014789E+0001
 -6.967415E+0000  4.054017E+0000
 -9.382007E+0000 -1.349662E+0000
 -3.660893E+0000 -9.543664E+0000
  3.847842E+0000 -1.431829E+0001
  8.531294E+0000 -1.804499E+0001
  1.543018E+0001 -2.377431E+0001
  3.036031E+0000 -1.533961E+0001
  1.860505E+0000 -1.437676E+0001
 -7.606169E+0000 -3.236663E+0000
 -8.968821E+0000  3.401251E+0000
 -7.518513E+0000  9.367898E+0000
 -2.830606E+0000  1.184781E+0001
  4.704881E-0001  1.419865E+0001
  7.464043E+0000  1.182421E+0001
  6.136570E+0000  1.197064E+0001
  6.217825E+0000  5.405915E+0000
  6.686573E+0000 -6.241666E+0000
 -4.765869E+0000 -9.974177E+0000
 -1.297849E+0001 -1.402138E+0001
 -1.013095E+0001 -1.946747E+0001
 -4.593318E+0000 -1.757069E+0001
  1.648726E+0000 -1.292890E+0001
  6.104318E+0000 -4.340477E+0000
  4.539048E+0000  5.633988E+0000
  5.566816E+0000  8.331175E+0000
 -1.369980E+0000  1.333954E+0001
 -4.956622E+0000  1.368804E+0001
 -7.131725E+0000  1.172192E+0001
 -9.659307E+0000  1.426074E+0001
 -7.104493E+0000  1.323905E+0001
 -8.887219E-0001  9.727408E+0000
 -9.603101E-0002  6.852455E+0000
  2.631713E+0000 -6.540971E-0002
  2.983156E+0000 -6.796412E+0000
  2.625050E+0000 -1.357336E+0001
 -6.409083E+0000 -1.215890E+0001
 -6.052055E+0000 -1.436714E+0001
 -3.836906E+0000 -1.390428E+0001
 -5.192195E+0000 -6.314541E+0000
 -3.496497E+0000  3.269283E+0000
  5.543294E+0000  7.769723E+0000
  9.303700E+0000  1.281388E+0001
  6.550810E+0000  1.629196E+0001
  7.543119E+0000  1.306747E+0001
 -4.363781E-0002  1.239088E+0001
 -4.762626E+0000  9.206062E+0000
 -7.107131E+0000  6.115222E+0000
 -6.135068E+0000  4.011623E+0000
 -2.967876E+0000  1.708758E+0000
  6.143501E+0000 -4.944408E+0000
  9.207031E+0000 -9.990990E+0000
  5.787276E+0000 -1.131509E+0001
  1.538726E+0000 -1.353055E+0001
  1.715278E+0000 -1.659289E+0001
  2.720058E-0001 -1.646245E+0001
 -6.008437E+0000 -8.418693E+0000
 -8.867068E+0000  7.110471E-0001
 -2.864919E+0000  3.834414E+0000
  4.982883E+0000  8.473478E+0000
  5.683673E+0000  1.578139E+0001
  1.126537E+0001  1.307013E+0001
  7.116963E+0000  1.128836E+0001
  4.973228E+0000  3.742746E+0000
 -9.694611E-0001 -2.495376E+0000
 -5.430420E+0000 -7.692041E+0000
 -6.180590E+0000 -1.257585E+0001
 -2.395538E+0000 -1.601970E+0001
  1.458349E+0000 -1.623317E+0001
  3.240615E+0000 -1.422483E+0001
  7.205514E+0000 -1.272662E+0001
  5.915979E+0000 -6.918497E+0000
 -1.698008E+0000  2.776555E+0000
 -2.067856E+0000  4.864550E+0000
 -5.463832E+0000  1.136889E+0001
 -6.305065E+0000  1.774546E+0001
 -4.876679E+0000  1.963921E+0001
 -1.947029E-0001  1.782027E+0001
  3.853510E+0000  1.273388E+0001
  5.006822E+0000  7.819442E+0000
  7.375787E+0000 -2.943669E+0000
  2.026820E+0000 -8.621668E+0000
 -9.512096E-0001 -1.678786E+0001
 -3.351258E+0000 -2.281025E+0001
 -7.918738E+0000 -2.178604E+0001
 -7.027322E+0000 -2.077233E+0001
 -2.300221E+0000 -1.712984E+0001
  2.655051E+0000 -8.637938E+0000
  6.782332E+0000  5.565276E-0001
  9.449814E+0000  8.795765E+0000
  6.526745E+0000  1.723911E+0001
  3.330982E+0000  2.156373E+0001
 -4.990586E+0000  2.490154E+0001
 -5.491383E+0000  1.964091E+0001
 -4.757293E+0000  1.239411E+0001
 -1.588096E+0000  1.391728E+0000
 -1.525417E+0000 -5.191526E+0000
  3.539845E+0000 -1.402812E+0001
  3.647222E+0000 -1.569200E+0001
  5.243471E+0000 -1.529533E+0001
  7.909795E-0001 -8.300118E+0000
 -1.920671E+0000 -1.678820E+0000
 -4.926769E+0000  7.219555E+0000
 -7.503119E+0000  1.284858E+0001
 -2.289024E+0000  1.127224E+0001
 -1.659450E-0001  1.128688E+0001
  9.999354E-0001  1.019700E+0001
  7.519777E+0000 -1.085577E+0000
  3.775930E+0000 -5.165812E+0000
 -2.337556E-0003 -9.834100E+0000
 -4.683955E+0000 -1.276104E+0001
 -8.773986E+0000 -1.173226E+0001
 -4.230375E+0000 -1.342714E+0001
 -6.335992E+0000 -7.038121E+0000
 -2.937589E+0000 -2.670875E+0000
  1.290598E+0000  2.589572E-0001
  3.328395E+0000  3.461027E+0000
  3.735515E+0000  4.648921E+0000
  1.757152E+0000  8.909695E+0000
  9.072283E-0001  1.150735E+0001
 -4.250025E-0001  1.017237E+0001
 -3.773610E+0000  6.972213E+0000
 -5.893754E+0000  2.837707E+0000
 -6.138553E+0000 -2.042482E+0000
 -6.930307E+0000 -5.695072E+0000
  1.882931E+0000 -1.283396E+0001
  8.834259E-0002 -8.935664E+0000
  8.231274E+0000 -1.172929E+0001
  8.551530E+0000 -5.533961E+0000
  7.803093E+0000  6.932179E-0001
  5.658058E+0000  4.587526E+0000
 -1.246635E+0000  8.483818E+0000
 -8.404123E+0000  1.260507E+0001
 -1.381519E+0001  1.486616E+0001
 -9.918430E+0000  1.160315E+0001
  4.688423E-0001  3.713522E+0000
  3.179634E+0000  8.799011E-0001
  9.276009E+0000 -5.696199E+0000
  7.720297E+0000 -8.084766E+0000
  3.820133E+0000 -8.911805E+0000
  1.697442E+0000 -9.652502E+0000
 -7.974822E+0000 -3.285447E+0000
 -7.778005E+0000 -2.286829E+0000
 -6.516191E+0000  1.418180E+0000
 -5.058965E+0000  7.854092E+0000
  2.841777E+0000  9.328714E+0000
  7.418494E+0000  1.088506E+0001
  1.306167E+0001  6.220589E+0000
  1.021109E+0001  3.238729E+0000
  4.984263E+0000 -5.337087E+0000
 -4.844668E+0000 -9.466780E+0000
 -1.123507E+0001 -1.245306E+0001
 -1.159084E+0001 -1.288383E+0001
 -7.307719E+0000 -1.326563E+0001
  2.028682E+0000 -1.343749E+0001
  6.105498E+0000 -9.554405E+0000
  9.583460E+0000 -5.686101E+0000
  8.360929E+0000 -1.538777E-0001
  5.895897E+0000  3.106688E+0000
 -2.497088E+0000  7.738565E+0000
 -8.950008E+0000  1.141253E+0001
 -1.190359E+0001  1.345841E+0001
 -6.265979E+0000  1.081261E+0001
 -2.001122E+0000  7.342590E+0000
  1.739037E+0000  2.306390E+0000
  9.537187E+0000 -8.308433E+0000
  6.146427E+0000 -1.049444E+0001
  3.115097E+0000 -1.246106E+0001
 -2.074115E+0000 -1.036340E+0001
 -1.793776E+0000 -1.076493E+0001
 -7.482506E+0000 -1.298540E+0000
 -6.262671E+0000  6.561828E+0000
 -3.260012E+0000  1.288705E+0001
  3.739195E+0000  1.186598E+0001
 -7.725055E-0001  1.681871E+0001
  5.961192E+0000  9.857248E+0000
  7.316527E-0001  1.035069E+0001
  6.852780E-0002  3.422998E+0000
 -6.692917E+0000  1.530496E+0000
 -1.055505E+0001 -2.584042E+0000
 -9.028020E+0000 -8.796300E+0000
 -5.127183E+0000 -1.129187E+0001
  3.287925E+0000 -1.300253E+0001
  9.416413E+0000 -1.192884E+0001
  1.217536E+0001 -1.066872E+0001
  8.987193E+0000 -6.891859E+0000
 -5.076872E-0001 -1.231752E+0000
 -7.685166E+0000  1.791219E+0000
 -9.506705E+0000  1.837070E+0000
 -9.881085E+0000  4.439759E+0000
 -5.480345E+0000  4.626255E+0000
  1.590016E+0000  2.488483E+0000
  5.633198E+0000  7.903210E-0001
  5.171141E+0000  5.888336E-0001
  1.316362E+0000 -2.289860E-0001
 -2.180156E+0000 -1.488823E+0000
 -4.326924E+0000 -4.588429E+0000
 -4.317832E+0000 -7.066758E+0000
 -1.577938E+0000 -7.763183E+0000
  4.208963E+0000 -1.151655E+0001
  3.219946E+0000 -8.576485E+0000
  3.206126E+0000 -7.670076E+0000
  2.405476E+0000 -6.919338E+0000
 -1.622340E+0000 -3.835493E+0000
 -4.966611E+0000 -1.989421E+0000
 -4.934007E+0000 -1.211967E+0000
 -9.511593E-0001  2.508260E-0001
  1.595297E+0000  3.472161E+0000
  1.245099E+0000  8.564015E+0000
  4.703294E+0000  5.012428E+0000
  1.209251E+0000  2.207266E+0000
 -4.619112E+0000  4.419022E-0001
 -6.336244E+0000 -3.109097E+0000
 -7.883233E+0000 -5.064173E+0000
 -3.710820E+0000 -7.763960E+0000
  7.153646E-0001 -9.293906E+0000
  1.927313E+0000 -7.076979E+0000
  5.776933E+0000 -6.968798E+0000
  6.228760E+0000 -5.525809E+0000
  4.708112E+0000 -3.451103E+0000
  5.615769E+0000 -6.188407E+0000
 -1.949510E+0000 -3.599449E+0000
 -2.025580E+0000 -5.857138E+0000
 -4.630166E+0000 -3.836879E+0000
 -1.667063E+0000 -3.240933E+0000
  4.228470E+0000 -2.397541E+0000
  4.894821E-0001  4.636466E+0000
  2.931578E+0000  6.547980E+0000
  7.019184E+0000  5.347548E+0000
  2.128683E+0000  6.210491E+0000
  5.532531E+0000 -4.051130E-0001
 -2.830756E+0000  2.783411E+0000
 -4.950983E+0000  4.097855E-0001
 -1.706774E+0000 -3.304662E+0000
 -3.483143E+0000 -2.258586E+0000
 -6.918529E-0001 -3.254500E+0000
  6.282675E+0000 -6.667278E+0000
  1.949011E+0000 -2.036331E+0000
 -2.011686E+0000  3.673307E-0001
 -1.437515E+0000 -1.892210E+0000
 -2.867217E+0000  6.933695E-0001
 -2.309194E+0000  1.463902E+0000
  2.506405E+0000  1.182442E+0000
  2.432349E+0000  4.191386E+0000
 -2.332805E+0000  1.012543E+0001
 -9.228664E-0001  1.035977E+0001
  2.379080E+0000  6.730677E+0000
  5.682539E+0000 -6.989040E-0001
  1.508293E+0000 -3.199054E+0000
  2.144030E+0000 -6.451028E+0000
  2.668546E+0000 -9.975758E+0000
 -3.081441E+0000 -8.600523E+0000
 -6.000013E+0000 -7.134233E+0000
 -7.342183E+0000 -4.369450E+0000
 -1.490874E+0000 -3.968949E+0000
  6.469565E-0001  3.682774E-0001
  2.663833E+0000  6.150761E+0000
  5.331756E+0000  9.832638E+0000
  1.030737E+0001  1.035071E+0001
  2.836584E+0000  1.732313E+0001
 -2.293263E+0000  1.901171E+0001
 -3.188639E+0000  1.126542E+0001
 -9.228386E+0000  8.178633E+0000
 -5.290305E+0000 -3.789955E-0001
 -3.494072E+0000 -6.052575E+0000
 -2.269755E-0001 -1.068211E+0001
  1.889675E-0001 -9.855650E+0000
  6.165372E+0000 -1.350883E+0001
  2.880548E+0000 -9.421880E+0000
 -1.704762E+0000 -2.695823E+0000
 -4.033481E+0000  1.996619E+0000
 -1.546120E+0000  3.334412E+0000
 -7.896179E-0001  5.559872E+0000
  1.387312E+0000  7.259065E+0000
  2.260200E+0000  6.434886E+0000
  2.332321E+0000  3.499930E+0000
  5.078983E+0000 -2.243339E+0000
 -1.605345E+0000 -1.561990E-0001
 -1.658249E+0000 -1.860610E+0000
  9.714976E-0001 -6.440718E+0000
  1.307212E+0000 -4.025187E+0000
  3.308700E+0000 -1.549057E+0000
  3.068986E+0000  2.073540E+0000
 -1.664484E+0000  7.128063E+0000
 -1.215117E+0000  7.461321E+0000
 -7.416068E-0001  7.311566E+0000
  1.842443E+0000  4.660260E+0000
  1.213523E+0000  2.712380E+0000
  5.556789E+0000 -4.008561E+0000
  7.375192E-0001 -2.639454E+0000
  1.359475E+0000 -6.561600E+0000
 -7.129993E-0001 -6.201797E+0000
 -9.159251E-0001 -8.348761E+0000
 -2.469232E+0000 -7.779236E+0000
 -2.278918E+0000 -7.480156E+0000
 -6.904332E-0001 -6.505352E+0000
 -1.514386E+0000 -5.364521E-0001
 -2.304889E+0000  5.398042E+0000
  3.171774E+0000  5.438000E+0000
  7.538459E+0000  6.129489E+0000
  3.651657E+0000  1.149332E+0001
 -3.265598E-0001  1.346669E+0001
  3.044408E+0000  6.963129E+0000
  1.100591E+0000  3.497611E+0000
 -2.646962E+0000  1.138177E+0000
 -2.385041E+0000 -5.262386E+0000
 -2.710418E+0000 -9.868325E+0000
 -4.052680E+0000 -1.167390E+0001
 -2.024342E+0000 -1.309182E+0001
  5.030018E+0000 -1.577095E+0001
  3.586899E+0000 -1.055002E+0001
  2.476713E+0000 -4.860095E+0000
 -2.465662E+0000  6.627438E+0000
 -4.287050E+0000  1.309635E+0001
 -2.552973E+0000  1.363359E+0001
 -4.440049E+0000  1.602079E+0001
 -6.642200E-0001  1.179928E+0001
 -2.730458E+0000  1.086087E+0001
  5.387684E-0001  4.277463E+0000
  7.389965E+0000 -3.830644E+0000
  6.967565E+0000 -7.689221E+0000
  7.157576E+0000 -1.297803E+0001
  1.788301E+0000 -1.236611E+0001
 -3.011464E+0000 -1.131842E+0001
 -5.228784E+0000 -1.003840E+0001
 -6.064767E+0000 -5.279459E+0000
 -4.559411E+0000  2.888745E+0000
  1.005829E+0000  7.905680E+0000
  4.779662E+0000  1.411609E+0001
  7.099972E+0000  1.591051E+0001
  6.083264E+0000  1.553809E+0001
  2.621992E-0001  1.333003E+0001
 -6.518196E-0001  3.456787E+0000
 -2.186309E+0000 -5.169476E+0000
 -4.739574E+0000 -1.125060E+0001
 -3.625877E+0000 -1.955600E+0001
 -3.026951E+0000 -2.096260E+0001
  3.693380E+0000 -2.260288E+0001
  5.940179E+0000 -1.782991E+0001
  6.032209E+0000 -1.112476E+0001
  9.349874E-0001 -1.493173E+0000
 -2.967432E+0000  6.421907E+0000
 -6.009117E+0000  1.361037E+0001
 -5.478889E+0000  1.853083E+0001
 -4.869728E+0000  2.197272E+0001
 -5.053674E+0000  2.342524E+0001
  1.095569E+0000  1.785918E+0001
  3.046953E+0000  1.097637E+0001
  2.080394E+0000  3.449962E+0000
  4.026914E+0000 -6.403996E+0000
  4.263085E+0000 -1.661168E+0001
  2.530318E+0000 -2.549893E+0001
 -5.887783E+0000 -2.319935E+0001
 -7.170228E+0000 -2.013319E+0001
 -6.558419E-0001 -1.668732E+0001
  3.202131E-0001 -6.969717E+0000
  5.078636E+0000  2.557334E+0000
  7.371270E+0000  1.085861E+0001
  2.499870E+0000  2.155540E+0001
  6.790809E+0000  2.108049E+0001
  1.619450E+0000  2.274454E+0001
 -1.630868E+0000  1.710091E+0001
 -6.639476E-0001  7.070018E+0000
 -3.605087E+0000  7.392533E-0001
 -4.032583E+0000 -5.681962E+0000
 -2.745909E+0000 -1.012954E+0001
  5.095250E-0001 -1.549923E+0001
  2.905479E+0000 -1.721696E+0001
  4.912606E+0000 -1.609365E+0001
  2.893592E+0000 -1.158205E+0001
 -1.169197E+0000 -5.898162E+0000
 -2.079376E+0000 -3.223609E+0000
 -7.136339E+0000  6.619185E+0000
 -4.271251E+0000  1.207872E+0001
 -3.688661E+0000  1.811853E+0001
 -8.842898E-0001  1.928597E+0001
  5.371216E+0000  1.531843E+0001
  4.334039E+0000  1.366186E+0001
  2.954328E+0000  7.518161E+0000
 -5.847257E-0001 -1.051812E-0001
 -4.211341E+0000 -5.919647E+0000
  4.596206E-0001 -1.792528E+0001
 -6.385013E+0000 -1.839435E+0001
 -5.527249E+0000 -1.988930E+0001
  2.915337E-0001 -2.001720E+0001
  5.520841E-0001 -1.129001E+0001
  6.490888E+0000 -5.665619E+0000
  1.202519E+0001 -1.277030E+0000
  8.344208E+0000  8.281660E+0000
 -1.181094E-0001  1.774286E+0001
 -5.414638E+0000  2.041208E+0001
 -7.820319E+0000  2.248634E+0001
 -5.077814E+0000  1.920772E+0001
 -7.192738E+0000  1.990723E+0001
  4.155081E+0000  8.114466E+0000
  7.985015E+0000  6.818127E-0001
  5.368463E+0000 -5.585828E+0000
  5.338119E+0000 -1.447690E+0001
 -1.484183E+0000 -1.559038E+0001
 -5.914705E+0000 -1.451599E+0001
 -5.329271E+0000 -1.283342E+0001
 -3.768539E+0000 -7.733987E+0000
  4.741783E-0001 -3.110787E+0000
 -3.738704E-0002  7.014288E+0000
 -2.123218E+0000  1.710226E+0001
  2.447240E-0001  1.931637E+0001
  1.925811E+0000  1.628600E+0001
  4.832825E-0001  1.609375E+0001
  1.435264E+0000  1.077273E+0001
  3.964027E+0000  3.149655E+0000
  3.602174E+0000 -2.901331E+0000
 -4.855729E-0002 -7.060092E+0000
  4.792748E+0000 -1.617604E+0001
  8.747695E-0001 -1.714254E+0001
  5.590500E-0001 -1.950867E+0001
 -2.969520E+0000 -1.735792E+0001
 -3.197559E+0000 -1.443677E+0001
 -4.053652E+0000 -8.369806E+0000
 -3.212703E+0000 -3.416006E+0000
 -6.130887E+0000  4.651436E+0000
 -5.903850E+0000  1.283021E+0001
  1.354041E-0001  1.544049E+0001
  4.302909E+0000  1.544512E+0001
  3.585668E+0000  1.615399E+0001
  3.045031E+0000  1.219916E+0001
  9.535087E-0001  7.567662E+0000
  1.749457E+0000 -1.270579E+0000
  3.292388E-0001 -8.149762E+0000
 -4.949909E+0000 -8.428943E+0000
 -2.969255E+0000 -1.282321E+0001
 -2.362404E+0000 -1.174386E+0001
 -9.514658E-0001 -7.653964E+0000
  1.167632E+0000 -1.538010E+0000
  3.149365E+0000  6.831149E+0000
  3.491230E+0000  1.228879E+0001
  1.138658E+0000  1.638482E+0001
 -1.598559E-0001  1.644882E+0001
 -3.339081E+0000  1.653048E+0001
 -4.422871E+0000  1.378898E+0001
 -5.832238E+0000  1.134752E+0001
 -2.065725E+0000  3.599014E+0000
 -1.574961E+0000 -2.257147E+0000
  1.727733E+0000 -9.789382E+0000
  1.883837E+0000 -1.242079E+0001
  1.881490E+0000 -1.264583E+0001
  3.806808E-0001 -8.257992E+0000
  2.465935E+0000 -6.687328E+0000
  5.111495E-0001 -1.694908E+0000
 -3.383211E+0000  3.659624E+0000
 -8.968550E-0001  5.109724E+0000
  7.489300E-0001  6.484925E+0000
  4.172196E-0001  1.008501E+0001
  2.970046E+0000  7.382384E+0000
 -9.601991E-0001  7.444140E+0000
 -2.033933E+0000  2.517011E+0000
 -2.635763E+0000 -3.190132E+0000
 -2.991916E+0000 -6.766517E+0000
 -3.557420E+0000 -7.778011E+0000
  4.008313E-0001 -1.087908E+0001
  4.824950E+0000 -1.355624E+0001
  3.528391E+0000 -1.199228E+0001
  1.598671E+0000 -1.055106E+0001
  6.742787E-0002 -7.704907E+0000
 -7.391776E-0001 -3.296588E+0000
 -2.802673E+0000  4.419169E+0000
 -5.032052E+0000  1.384542E+0001
 -1.013601E+0000  1.642529E+0001
 -5.196349E-0001  2.134932E+0001
  3.859920E+0000  2.059826E+0001
  6.460271E+0000  1.826783E+0001
  6.764932E+0000  1.269597E+0001
  2.591640E+0000  4.928488E+0000
 -3.062281E+0000 -2.271900E+0000
 -3.936491E+0000 -1.149403E+0001
 -2.264133E+0000 -1.888687E+0001
  2.826779E+0000 -2.272333E+0001
  2.322423E+0000 -1.871559E+0001
  7.999736E+0000 -1.794250E+0001
  2.855855E+0000 -1.060609E+0001
  2.419138E+0000 -3.601096E+0000
 -4.130708E-0001  4.646698E+0000
 -4.056337E+0000  1.248104E+0001
 -5.926291E+0000  1.677089E+0001
 -4.811121E+0000  1.767354E+0001
 -4.240575E+0000  1.695035E+0001
  3.490569E+0000  8.565597E+0000
  1.893395E-0001  4.181725E+0000
  3.599598E+0000 -3.823058E+0000
  3.669110E+0000 -8.685839E+0000
  2.621473E+0000 -1.207224E+0001
  2.538324E+0000 -1.568417E+0001
  1.055940E+0000 -1.604918E+0001
  5.161676E-0001 -1.536436E+0001
 -4.964186E+0000 -9.193044E+0000
  1.985283E+0000 -8.479771E+0000
  4.482379E+0000 -1.146775E+0000
  5.170774E+0000  8.653368E+0000
  5.551358E+0000  1.398851E+0001
  9.625006E-0001  1.806296E+0001
  5.087220E-0001  1.741244E+0001
 -7.399339E+0000  1.990563E+0001
 -6.735808E+0000  1.538685E+0001
 -2.344032E+0000  6.085318E+0000
 -5.092745E-0003 -3.500805E+0000
  2.030656E+0000 -1.099073E+0001
  3.613767E+0000 -1.706707E+0001
  5.889882E+0000 -2.107276E+0001
  3.124554E+0000 -1.959811E+0001
  1.949399E+0000 -1.962059E+0001
 -6.662831E+0000 -1.002648E+0001
 -2.147614E+0000 -7.553348E+0000
 -3.194909E+0000  5.119119E+0000
  2.460232E+0000  1.119971E+0001
  2.093040E+0000  1.957293E+0001
  7.558186E+0000  1.551202E+0001
  4.549192E+0000  1.350787E+0001
  8.258170E-0001  9.709540E+0000
 -2.458312E+0000  5.970244E+0000
 -3.437372E+0000 -1.483020E+0000
 -2.695104E+0000 -5.264589E+0000
 -1.261719E+0000 -8.947667E+0000
 -1.622471E+0000 -1.081188E+0001
  9.532002E-0002 -1.217283E+0001
  5.334732E-0001 -1.199007E+0001
  1.555683E+0000 -1.100872E+0001
 -9.002794E-0001 -5.585938E+0000
 -9.951602E-0001 -1.238774E+0000
  2.105078E+0000  3.319427E+0000
  3.198083E+0000  7.687224E+0000
  3.222830E-0001  1.256587E+0001
  6.552711E-0001  1.185707E+0001
  5.128682E+0000  3.847302E+0000
  3.047306E+0000  1.208329E+0000
  3.541566E+0000 -5.008084E+0000
  3.637653E+0000 -9.779281E+0000
 -9.561733E-0001 -9.953363E+0000
 -2.399742E-0001 -1.165910E+0001
  1.925930E+0000 -1.117312E+0001
  1.572302E+0000 -4.953383E+0000
 -5.656411E-0001  8.492008E-0001
 -1.336682E+0000  5.424126E+0000
  1.044801E+0000  6.863130E+0000
  1.493564E+0000  8.410367E+0000
  2.244049E+0000  7.092137E+0000
  4.633418E+0000  4.925527E+0000
  2.615741E+0000  1.454888E+0000
 -6.907330E-0002 -1.649725E+0000
 -2.831912E+0000 -2.770742E+0000
 -1.452356E+0000 -4.868044E+0000
 -3.279642E+0000 -3.002721E+0000
  4.876996E-0001 -4.762969E+0000
 -2.424760E+0000  5.794013E-0001
 -4.388468E+0000  5.547205E+0000
  5.921723E-0001  5.420046E+0000
 -9.087863E-0001  1.131923E+0001
  1.238857E-0001  1.113941E+0001
  2.964254E+0000  9.374046E+0000
  4.073118E+0000  6.175739E+0000
  9.046430E-0001  2.932051E+0000
  1.342779E+0000 -3.553562E+0000
  2.411630E+0000 -8.526418E+0000
 -5.839672E-0001 -1.033281E+0001
 -2.461502E+0000 -1.116310E+0001
  1.436911E+0000 -1.619773E+0001
  6.573454E-0001 -1.306614E+0001
  2.639404E+0000 -9.526798E+0000
 -6.452332E-0001 -2.095731E+0000
 -2.094427E+0000  3.548730E+0000
 -1.734081E-0001  6.480189E+0000
 -3.109136E+0000  1.028853E+0001
 -4.417197E+0000  1.038974E+0001
 -6.074901E+0000  1.085162E+0001
 -3.070114E+0000  5.619353E+0000
 -3.208923E+0000  2.928543E+0000
  3.729268E+0000 -6.131770E+0000
  1.627444E+0000 -9.720964E+0000
  1.815424E+0000 -1.465759E+0001
 -2.903673E+0000 -1.440957E+0001
 -5.512525E+0000 -1.324454E+0001
 -3.880447E+0000 -1.186695E+0001
  8.029305E-0001 -1.029928E+0001
  2.000882E-0001 -6.335818E-0001
  1.915532E+0000  7.146181E+0000
 -3.323049E-0001  1.585855E+0001
 -1.594729E+0000  1.942267E+0001
 -2.034406E+0000  2.040961E+0001
 -5.499333E+0000  2.036354E+0001
 -6.824533E-0001  1.136334E+0001
 -2.106085E+0000  5.949367E+0000
 -5.450830E-0001 -4.043915E+0000
  2.347444E+0000 -1.551829E+0001
  1.891215E+0000 -2.212602E+0001
 -2.354095E+0000 -2.175800E+0001
 -2.506485E+0000 -1.987846E+0001
 -1.123826E+0000 -1.852030E+0001
 -4.773610E+0000 -9.909457E+0000
  1.330364E+0000 -7.681044E+0000
 -2.311838E+0000  4.325755E+0000
  4.151362E+0000  6.244460E+0000
  2.280665E+0000  1.334390E+0001
  6.303372E-0001  1.638961E+0001
 -1.199716E+0000  1.539817E+0001
 -2.797143E+0000  1.230296E+0001
 -2.935369E+0000  8.931536E+0000
 -4.416181E+0000  7.141446E+0000
  1.618598E+0000 -1.149278E+0000
 -5.999027E-0001 -1.702729E+0000
  1.484833E+0000 -7.692425E+0000
  1.410904E+0000 -1.159009E+0001
  1.018535E+0000 -1.486387E+0001
 -4.964527E+0000 -1.337119E+0001
 -5.885392E+0000 -1.245129E+0001
 -3.042867E+0000 -7.748626E+0000
  1.113285E+0000 -3.516957E+0000
  5.838294E+0000  1.565193E+0000
  6.333656E+0000  6.980333E+0000
  5.689761E+0000  7.249759E+0000
 -1.090801E+0000  9.713492E+0000
 -8.540372E+0000  1.288787E+0001
 -6.014703E+0000  1.057394E+0001
 -7.568392E+0000  1.279851E+0001
 -3.014853E+0000  1.064176E+0001
  6.785388E+0000  3.413518E+0000
  1.276144E+0001 -3.042997E+0000
  1.377095E+0001 -7.385486E+0000
  3.147235E+0000 -4.361103E+0000
 -1.885993E+0000 -5.459103E+0000
 -6.532189E+0000 -5.318944E+0000
 -1.067637E+0001 -2.808424E+0000
 -7.435093E+0000 -4.269743E+0000
 -9.411683E+0000  9.383432E-0001
  9.611387E-0002 -4.445301E+0000
  5.853623E+0000 -7.123294E+0000
  8.300577E+0000 -7.769178E+0000
  1.094253E+0001 -9.948426E+0000
  9.270401E+0000 -1.027139E+0001
  9.579094E-0001 -8.027376E+0000
 -3.372236E+0000 -7.648230E+0000
 -6.474601E+0000 -4.716876E+0000
 -1.122801E+0001  1.880392E+0000
 -6.504929E+0000  3.597551E+0000
  3.235593E-0001  8.458053E+0000
  3.481508E+0000  1.269143E+0001
  1.148898E+0001  9.531200E+0000
  9.874607E+0000  7.558764E+0000
  2.884233E-0001  8.495867E+0000
 -6.774422E+0000  4.284506E+0000
 -9.795685E+0000 -4.928242E-0001
 -7.711904E+0000 -5.873995E+0000
 -3.883377E+0000 -1.138886E+0001
 -1.439068E+0000 -1.167358E+0001
  8.952827E+0000 -1.669402E+0001
  8.582676E+0000 -1.333485E+0001
  7.561344E+0000 -1.119981E+0001
  7.456755E-0001 -3.583684E+0000
 -3.411961E+0000  1.014057E+0000
 -8.827867E+0000  8.141415E+0000
 -6.349440E+0000  1.089244E+0001
  5.176203E-0001  1.264146E+0001
  6.966958E+0000  1.323985E+0001
  1.398306E+0001  9.412611E+0000
  1.018513E+0001  9.256874E+0000
  7.326484E+0000  5.680890E+0000
 -3.071159E+0000  6.034341E+0000
 -3.667552E+0000 -1.957083E+0000
 -5.872358E+0000 -4.376842E+0000
 -6.408934E+0000 -4.665562E+0000
  3.660774E+0000 -1.026645E+0001
  2.214477E+0000 -2.978055E+0000
  3.835247E+0000  3.223217E-0001
  4.743284E+0000  3.209743E+0000
 -1.087340E-0001  9.170113E+0000
 -2.973529E+0000  1.151952E+0001
 -3.711865E+0000  1.112273E+0001
 -1.065642E+0000  9.007425E+0000
  9.602109E-0001  5.410650E+0000
  3.558960E+0000  9.843327E-0001
  5.813560E+0000 -4.768777E+0000
  1.667301E+0000 -6.280072E+0000
  3.208726E+0000 -1.139329E+0001
  9.426445E-0001 -1.038955E+0001
 -3.612639E+0000 -6.374102E+0000
 -4.417939E+0000 -2.341326E+0000
 -2.219085E+0000  7.328049E-0001
 -1.578301E+0000  5.535169E+0000
  2.624879E+0000  6.057433E+0000
  1.635601E+0000  1.179218E+0001
  1.728870E+0000  1.193643E+0001
 -4.848563E-0001  1.260515E+0001
 -8.047295E-0001  7.592776E+0000
  2.206215E-0001  3.558563E+0000
  7.828112E-0001 -1.087996E+0000
  1.419395E+0000 -6.876931E+0000
  9.333076E-0001 -8.483011E+0000
 -5.892499E-0001 -1.058583E+0001
  3.642609E+0000 -1.643637E+0001
 -5.066818E-0001 -1.370615E+0001
 -7.102858E-0001 -1.069089E+0001
  1.895477E-0001 -6.576322E+0000
  5.916675E-0001 -1.487473E+0000
  2.075750E+0000  3.304168E+0000
 -1.221418E+0000  9.284573E+0000
 -8.504477E-0001  1.032758E+0001
 -2.154060E+0000  1.263762E+0001
 -1.157311E+0000  1.131040E+0001
  2.921680E+0000  5.991264E+0000
  3.388477E+0000  1.934398E+0000
  2.529765E+0000 -2.815714E+0000
  6.646529E-0001 -7.961741E+0000
  1.628650E+0000 -1.319177E+0001
 -7.129070E-0001 -1.354315E+0001
  4.380414E-0002 -1.336746E+0001
 -2.442695E+0000 -9.188675E+0000
 -2.640075E-0001 -7.447373E+0000
 -6.367582E+0000  9.057508E-0001
 -7.152521E+0000  5.521782E+0000
 -5.108585E+0000  6.096208E+0000
  2.189776E+0000  3.455347E+0000
  4.342646E+0000  6.012079E+0000
  6.015288E+0000  4.024065E+0000
  5.751454E+0000 -3.183826E-0001
  5.946683E+0000 -5.944358E+0000
  1.777414E+0000 -7.766344E+0000
  2.772322E+0000 -1.147909E+0001
 -2.309447E+0000 -9.504754E+0000
 -1.750753E+0000 -1.057560E+0001
 -2.599650E+0000 -1.137296E+0001
 -3.110741E+0000 -8.808389E+0000
 -1.108407E+0000 -7.883474E+0000
  6.275152E-0001 -4.336672E+0000
  9.633813E-0001  3.613456E+0000
 -2.102663E+0000  1.222420E+0001
  5.678704E+0000  1.035662E+0001
  3.357341E+0000  1.421444E+0001
  5.651245E-0001  1.395139E+0001
  1.709684E-0001  6.339957E+0000
 -4.268481E+0000  2.116577E+0000
 -6.334891E+0000 -3.445397E+0000
 -2.755572E+0000 -1.081313E+0001
 -1.067419E+0000 -1.297863E+0001
  3.105811E+0000 -1.318281E+0001
  4.763509E+0000 -1.061961E+0001
  4.795489E+0000 -6.856142E+0000
  2.733999E+0000 -2.451464E+0000
 -1.968926E+0000  4.028422E+0000
 -5.679086E+0000  1.001068E+0001
 -6.845809E+0000  1.426612E+0001
 -2.191604E+0000  1.425642E+0001
  2.391767E+0000  1.315992E+0001
  6.433263E+0000  1.194225E+0001
  1.214754E+0001  6.351110E+0000
  6.205747E+0000  9.557949E+0000
  3.844684E+0000  5.673135E+0000
  5.731447E+0000 -3.115586E+0000
 -2.460830E+0000 -5.530992E+0000
 -4.922199E+0000 -7.559967E+0000
 -4.696419E+0000 -8.782749E+0000
 -5.155092E+0000 -5.943689E+0000
 -3.199439E+0000 -1.846255E+0000
  1.299188E+0000  1.693672E+0000
  2.453117E+0000  5.870300E+0000
  7.851321E+0000  4.258826E+0000
  3.677621E+0000  7.175139E+0000
  7.175539E-0002  6.958244E+0000
 -2.288779E+0000  4.536623E+0000
 -3.704190E+0000 -1.074094E-0001
 -5.479553E+0000 -2.329074E+0000
 -3.097545E+0000 -4.597843E+0000
 -1.954205E-0001 -5.199913E+0000
  5.622683E+0000 -8.948597E+0000
  2.274717E+0000 -6.108872E+0000
  2.811629E+0000 -6.206039E+0000
  4.899423E-0001 -3.600067E+0000
  1.194470E+0000 -2.518641E+0000
 -5.443747E-0001  1.596776E+0000
  9.543225E-0001  4.229154E+0000
 -7.974595E+0000  1.545538E+0001
 -2.178784E+0000  1.228957E+0001
 -9.194723E-0002  9.585969E+0000
 -3.330416E+0000  8.602746E+0000
  1.157416E+0000  1.846193E-0001
  4.336651E+0000 -3.546670E+0000
  8.384002E+0000 -7.469019E+0000
  5.736119E+0000 -7.602991E+0000
  1.778377E+0000 -8.254404E+0000
 -5.005357E+0000 -7.395053E+0000
 -5.250099E+0000 -9.474677E+0000
 -6.144838E+0000 -8.727548E+0000
 -2.937905E+0000 -7.318468E+0000
 -6.015526E+0000  1.146005E+0000
 -1.594811E+0000  4.431866E+0000
  3.880875E+0000  5.107021E+0000
  3.545114E+0000  8.665660E+0000
  8.880620E-0001  9.852670E+0000
 -2.990344E+0000  1.020227E+0001
 -5.805266E-0001  4.572083E+0000
 -4.551299E+0000  4.529738E+0000
  2.103019E+0000 -3.911074E+0000
  6.379629E+0000 -9.555489E+0000
  4.583174E+0000 -1.228591E+0001
  2.591518E+0000 -1.328066E+0001
  1.956890E+0000 -1.235704E+0001
  1.060063E+0000 -8.987613E+0000
  1.540033E+0000 -5.482513E+0000
 -2.214108E+0000  1.140994E+0000
 -5.136539E-0001  5.675203E+0000
 -2.039132E+0000  1.486646E+0001
  2.066964E+0000  1.757354E+0001
  4.759163E+0000  1.756615E+0001
  3.300980E+0000  1.471728E+0001
 -6.181116E-0001  9.716159E+0000
 -7.529998E-0001 -3.150890E-0001
 -4.037793E-0002 -8.839198E+0000
  4.366111E-0001 -1.379464E+0001
 -2.848058E+0000 -1.385637E+0001
 -2.673239E+0000 -1.780672E+0001
 -4.547463E+0000 -1.566233E+0001
 -1.178192E+0000 -1.320363E+0001
  1.027604E+0000 -8.142259E+0000
  4.098423E+0000 -1.413580E+0000
  3.806243E+0000  4.212685E+0000
  3.843326E-0001  1.023472E+0001
 -2.586632E+0000  1.468258E+0001
 -4.093666E+0000  1.656521E+0001
 -5.646318E+0000  1.801865E+0001
 -4.465502E+0000  1.742423E+0001
  1.678680E+0000  9.555394E+0000
  1.330091E+0000  6.468283E+0000
  7.795134E+0000 -2.668186E+0000
  4.773380E+0000 -5.375112E+0000
  3.636940E+0000 -1.045439E+0001
 -1.227291E+0000 -1.438936E+0001
 -8.530879E+0000 -1.355499E+0001
 -7.546700E+0000 -1.489607E+0001
 -5.544339E+0000 -1.205528E+0001
 -1.890380E+0000 -5.334837E+0000
  8.730660E-0001  2.389428E+0000
  1.724746E-0001  1.211489E+0001
  6.366637E+0000  1.252157E+0001
  3.991001E+0000  1.425895E+0001
  1.754276E+0000  1.332122E+0001
 -4.031315E+0000  1.384000E+0001
 -4.035672E+0000  8.442591E+0000
 -5.389629E+0000  5.470341E+0000
  1.500687E+0000 -3.845040E+0000
  5.417555E+0000 -1.042237E+0001
  3.956561E+0000 -1.218534E+0001
  2.688583E+0000 -1.407955E+0001
  1.314882E+0000 -1.248116E+0001
 -2.981953E+0000 -7.236571E+0000
  1.154768E-0001 -6.529679E+0000
 -1.074740E+0000 -1.756725E+0000
  9.610575E-0001  1.752392E+0000
 -8.259186E-0001  5.656790E+0000
  2.317510E+0000  6.649306E+0000
  5.734643E-0001  7.788450E+0000
 -2.310245E+0000  8.808313E+0000
 -1.272050E+0000  7.392481E+0000
  2.522551E+0000  5.535717E+0000
  6.095907E+0000 -2.291198E-0001
  1.869552E+0000 -1.348730E+0000
 -1.394450E-0001 -6.891611E+0000
 -4.693408E-0001 -1.236538E+0001
 -3.105112E+0000 -1.223819E+0001
 -2.270135E+0000 -1.154656E+0001
 -8.434909E-0001 -7.417128E+0000
  1.671900E+0000 -2.655495E+0000
  3.020190E+0000  2.154999E+0000
  6.933590E-0001  7.924922E+0000
  6.347599E+0000  7.217002E+0000
 -6.282052E-0001  1.750859E+0001
  2.352850E+0000  1.608343E+0001
 -3.339626E+0000  1.979125E+0001
 -1.647187E+0000  1.249312E+0001
  5.767297E-0001  4.047141E+0000
 -3.937630E+0000  1.822119E+0000
 -4.781747E+0000 -2.334122E+0000
  7.103055E-0001 -1.086317E+0001
  1.939426E+0000 -1.303455E+0001
  3.727949E+0000 -1.320744E+0001
  1.823828E+0000 -9.853563E+0000
  3.929828E+0000 -7.584922E+0000
  1.958779E+0000 -1.303384E+0000
  2.465931E+0000  1.170060E+0000
  2.588114E+0000  2.284624E+0000
 -3.472321E-0001  6.242956E+0000
 -2.473775E+0000  1.185064E+0001
 -1.788743E+0000  1.104878E+0001
 -3.965731E+0000  9.225324E+0000
 -3.639842E+0000  5.067211E+0000
 -2.637816E+0000  1.316994E+0000
  1.509733E-0001 -3.823628E+0000
  6.231008E+0000 -1.177193E+0001
  4.839344E+0000 -1.499665E+0001
  3.795230E+0000 -1.506499E+0001
  3.533775E+0000 -1.443913E+0001
  1.068513E+0000 -1.113359E+0001
 -1.105806E-0001 -9.189894E+0000
  7.070299E-0001 -6.024933E+0000
 -2.484758E+0000  2.776722E+0000
 -7.028029E-0001  8.064399E+0000
 -2.633767E+0000  1.503616E+0001
  9.166277E-0001  1.296538E+0001
  1.573729E+0000  1.302855E+0001
 -5.679418E-0001  1.206029E+0001
 -1.694866E+0000  9.825929E+0000
  3.835157E-0001  4.467847E+0000
  2.897935E+0000 -5.841262E-0001
  1.082963E+0000 -4.642635E+0000
  2.615660E+0000 -1.237429E+0001
 -9.330588E-0001 -1.255095E+0001
 -3.007280E+0000 -1.060242E+0001
  1.773837E+0000 -8.776586E+0000
  1.253567E+0000 -2.923958E+0000
 -1.237424E+0000  4.097891E+0000
 -9.903604E-0002  4.106420E+0000
 -6.699929E+0000  7.275432E+0000
 -6.861514E+0000  5.184962E+0000
 -7.133974E+0000  5.780768E+0000
 -3.652756E+0000  3.386140E+0000
  1.339514E+0000  1.285544E+0000
  1.812105E+0000  2.409881E+0000
  3.163496E-0001  3.360263E+0000
 -2.696182E+0000  3.930963E+0000
 -2.576781E+0000  1.020083E+0000
 -5.771297E+0000  1.617135E+0000
 -2.915924E+0000 -3.532532E+0000
 -4.069349E+0000 -4.250611E+0000
 -2.065892E+0000 -3.919728E+0000
  6.993791E+0000 -5.907624E+0000
  5.693192E+0000  4.780932E-0001
  7.994457E+0000 -1.032161E+0000
  8.175571E+0000 -3.258239E+0000
 -1.952452E+0000  1.672958E+0000
 -4.484439E+0000  8.004597E-0001
 -9.861432E+0000  3.488095E+0000
 -7.867096E+0000  3.021974E+0000
 -3.340563E+0000  3.239274E+0000
  2.186919E+0000  2.391815E+0000
  5.077488E+0000  2.651175E+0000
  1.107287E+0001 -1.699677E+0000
  8.571346E+0000 -1.670773E+0000
  6.906760E+0000 -5.436748E+0000
  1.490845E+0000 -8.714046E+0000
 -8.679586E+0000 -6.372464E+0000
 -1.047382E+0001 -5.623771E+0000
 -9.142398E+0000 -2.724160E+0000
 -3.604396E+0000  1.064666E-0001
  5.433412E+0000  1.978364E+0000
  9.318229E+0000  5.671322E+0000
  7.775977E+0000  7.272746E+0000
  2.018741E+0000  9.328534E+0000
 -1.453302E+0000  7.678688E+0000
 -4.430215E+0000  6.458086E+0000
 -5.787587E+0000  5.016721E+0000
 -5.815894E+0000  3.690364E+0000
 -5.841620E+0000  4.624307E+0000
  6.129876E+0000 -2.562033E+0000
  5.821989E+0000 -2.916853E+0000
  8.071390E+0000 -5.719143E+0000
  1.057739E+0001 -9.825944E+0000
  4.076790E+0000 -7.526111E+0000
  2.114775E+0000 -9.925486E+0000
 -7.330845E+0000 -6.707964E+0000
 -1.095943E+0001 -4.180723E+0000
 -7.647806E+0000 -1.587621E+0000
 -4.412976E+0000  4.985647E+0000
  2.553298E+0000  6.896708E+0000
  7.116143E+0000  7.052191E+0000
  5.806179E+0000  7.616620E+0000
  4.691150E+0000  3.832177E+0000
 -2.664600E+0000  2.016228E+0000
 -4.887500E+0000 -2.386680E+0000
 -8.813472E+0000 -3.093229E+0000
 -6.409424E+0000 -2.797520E+0000
 -3.639045E+0000 -1.018158E+0000
  3.399092E+0000 -6.814721E-0001
  6.593498E+0000  2.107494E+0000
  8.014288E+0000  1.456621E+0000
  7.990801E+0000 -6.360284E-0001
  2.652426E+0000  1.941306E-0001
 -4.179787E+0000  1.617204E+0000
 -1.109802E+0001  4.978052E+0000
 -9.898795E+0000  4.350217E+0000
 -3.141328E+0000  1.504097E+0000
 -2.760062E+0000  2.838817E+0000
  1.821695E-0001  3.268895E+0000
  6.917798E+0000  8.132134E-0002
  7.100558E+0000 -2.851760E+0000
  1.110064E-0002  2.456782E-0001
 -3.296074E+0000 -2.658997E+0000
 -9.168137E+0000 -4.654321E-0001
 -6.307092E+0000 -2.973296E+0000
 -3.370104E+0000 -2.274826E+0000
  4.512084E-0001 -1.022678E+0000
  4.993789E+0000 -2.167053E+0000
  5.672501E+0000 -3.326870E+0000
  2.287250E+0000 -1.576705E+0000
 -1.511138E+0000 -2.146411E+0000
 -8.705873E+0000 -8.935909E-0001
 -9.281806E+0000 -2.513071E+0000
 -1.028587E+0001  1.858594E+0000
  1.174523E+0000 -1.401646E+0000
  7.362274E+0000 -1.745188E-0001
  1.159311E+0001  4.552454E-0002
  1.390419E+0001 -2.999221E+0000
  4.914906E+0000 -2.439013E-0001
  1.465160E-0001 -3.057817E+0000
 -6.794315E+0000 -5.785723E+0000
 -1.107331E+0001 -7.554266E+0000
 -1.132161E+0001 -8.044013E+0000
 -3.625022E+0000 -9.328150E+0000
  7.700536E+0000 -1.095081E+0001
  7.204321E+0000 -8.985558E-0001
  1.004486E+0001  2.730397E+0000
  4.354778E+0000  1.025456E+0001
  2.019909E+0000  1.340843E+0001
 -5.602063E+0000  2.054568E+0001
 -4.023778E+0000  1.970644E+0001
 -2.536605E+0000  1.726153E+0001
  1.183281E+0000  1.076866E+0001
  4.040357E+0000  1.428852E+0000
  4.204481E+0000 -6.101572E+0000
  3.281481E+0000 -1.336926E+0001
 -4.346477E+0000 -1.544106E+0001
 -4.991522E+0000 -1.704316E+0001
 -1.212588E+0000 -1.714967E+0001
 -3.456655E+0000 -1.070086E+0001
  1.199789E+0000 -4.964757E+0000
  7.299617E+0000 -5.873110E-0001
  4.112477E+0000  7.736131E+0000
  7.127479E-0001  1.299833E+0001
  8.479030E-0001  1.326335E+0001
 -4.200835E+0000  1.878742E+0001
 -6.291419E+0000  1.785000E+0001
 -6.053170E+0000  1.608773E+0001
 -3.759908E+0000  9.220554E+0000
  3.959011E-0002 -2.298456E-0001
  1.188637E+0000 -6.201919E+0000
  8.437579E+0000 -1.775261E+0001
  6.315958E+0000 -2.250961E+0001
 -7.661134E-0002 -2.257110E+0001
 -2.980126E+0000 -2.117738E+0001
 -3.597385E+0000 -1.616660E+0001
 -5.927701E+0000 -3.897129E+0000
 -4.810876E+0000  8.279776E+0000
  5.256483E-0001  1.568148E+0001
  3.132121E+0000  2.442055E+0001
  9.428841E+0000  2.261762E+0001
  8.469756E+0000  2.061326E+0001
  2.273804E+0000  1.851580E+0001
 -2.384295E+0000  1.065782E+0001
 -8.027551E+0000  2.729525E+0000
 -6.622839E+0000 -8.886286E+0000
 -6.144823E+0000 -1.699774E+0001
 -6.510394E+0000 -1.865139E+0001
  1.927667E+0000 -2.258225E+0001
  5.978387E+0000 -2.019704E+0001
  8.868166E+0000 -1.826814E+0001
  3.284695E+0000 -9.233803E+0000
 -1.515417E+0000 -1.464913E+0000
 -1.605594E+0000  3.580829E+0000
 -3.954733E+0000  1.252261E+0001
 -2.700185E+0000  1.878989E+0001
  1.306954E+0000  2.034313E+0001
  5.705740E+0000  1.880904E+0001
  6.711633E+0000  1.588156E+0001
  8.015973E+0000  8.405449E+0000
  7.260775E+0000 -1.605528E+0000
  2.328251E+0000 -1.167144E+0001
 -2.854450E+0000 -2.032807E+0001
 -7.629102E+0000 -2.507997E+0001
 -1.126570E+0001 -2.404246E+0001
 -3.656296E+0000 -2.587220E+0001
  3.636325E-0001 -1.727749E+0001
  7.629000E+0000 -7.926653E+0000
  9.222700E+0000  4.766450E+0000
  6.358069E+0000  1.688126E+0001
  5.635850E+0000  2.177133E+0001
 -4.651280E+0000  2.967790E+0001
 -6.438258E+0000  2.723952E+0001
 -7.435719E+0000  2.285706E+0001
 -7.385428E+0000  1.467425E+0001
 -2.441016E+0000  2.974060E+0000
  6.456650E+0000 -1.000565E+0001
  1.212117E+0001 -2.223194E+0001
  7.635923E+0000 -2.513661E+0001
  2.550083E+0000 -2.659627E+0001
 -3.908220E+0000 -2.118040E+0001
 -9.962466E+0000 -1.055280E+0001
 -1.181915E+0001  2.139408E+0000
 -4.312106E+0000  9.663118E+0000
  1.003800E+0000  1.803028E+0001
  6.892494E+0000  2.232465E+0001
  6.704883E+0000  2.521665E+0001
  6.644668E+0000  2.228916E+0001
  3.402570E+0000  1.559122E+0001
 -7.435871E-0001  5.174010E+0000
 -5.720513E+0000 -3.793537E+0000
 -5.159999E+0000 -1.534880E+0001
 -4.491620E+0000 -2.295479E+0001
 -1.079335E+0000 -2.731579E+0001
  1.787940E+0000 -2.466425E+0001
  4.665928E+0000 -1.996574E+0001
  5.427907E+0000 -1.055291E+0001
  5.463536E+0000  3.886994E-0001
  2.702338E+0000  1.152300E+0001
 -4.681376E+0000  2.341234E+0001
 -5.305469E-0001  2.418114E+0001
 -3.587502E+0000  2.701544E+0001
  1.346119E+0000  2.036103E+0001
  5.148943E-0001  1.501995E+0001
  6.301597E+0000  2.487144E+0000
  6.840433E+0000 -6.668039E+0000
  1.367617E+0000 -1.071620E+0001
  3.041288E+0000 -2.066850E+0001
 -2.669275E+0000 -2.072578E+0001
 -3.248144E+0000 -2.105533E+0001
 -1.107496E+0000 -1.590894E+0001
 -3.356110E+0000 -5.019710E+0000
 -5.948886E+0000  8.075637E+0000
 -5.933282E-0001  1.186708E+0001
  3.850777E-0001  1.598101E+0001
  1.573244E+0000  1.654635E+0001
  5.204326E+0000  1.205514E+0001
  4.464090E+0000  6.573000E+0000
  5.777190E-0001  1.327927E+0000
  1.377966E-0001 -7.408482E+0000
 -6.565395E+0000 -9.671842E+0000
 -4.856202E+0000 -1.603989E+0001
 -4.484976E+0000 -1.771357E+0001
 -1.238141E-0001 -1.829906E+0001
 -2.099823E+0000 -1.114851E+0001
  2.359515E+0000 -9.935264E+0000
  4.650251E+0000 -8.997198E+0000
  1.534255E+0000 -8.961176E+0000
 -5.567320E+0000 -3.653942E+0000
 -1.066864E+0001  2.771799E+0000
 -1.085781E+0001  8.439141E+0000
 -6.414020E+0000  1.128630E+0001
 -1.185674E+0000  1.307964E+0001
  6.418550E+0000  9.919584E+0000
  1.066665E+0001  5.264365E+0000
  1.119799E+0001  9.806231E-0001
  3.027117E+0000  9.797183E-0002
 -5.853110E+0000 -1.086968E+0000
 -9.799331E+0000 -3.734977E+0000
 -6.949371E+0000 -1.062874E+0001
 -4.071813E+0000 -1.238852E+0001
  3.790274E+0000 -1.194930E+0001
  1.135680E+0001 -1.109940E+0001
  9.423247E+0000 -2.618671E+0000
  4.543777E+0000  3.147597E+0000
 -4.545569E+0000  1.053658E+0001
 -7.643077E+0000  1.117416E+0001
 -8.963641E+0000  1.065163E+0001
 -4.052422E+0000  6.592009E+0000
  1.050239E+0000  4.774016E+0000
  7.791980E+0000 -1.379740E+0000
  1.177928E+0001 -9.947142E+0000
  8.867081E+0000 -1.320161E+0001
 -4.080502E-0001 -1.263935E+0001
 -4.124646E+0000 -1.591553E+0001
 -9.956408E+0000 -1.248409E+0001
 -1.033064E+0001 -8.207517E+0000
 -9.564353E+0000 -1.677246E+0000
  3.268567E-0001  1.299178E+0000
  1.278856E+0001  4.988136E-0001
  1.436488E+0001  6.953791E+0000
  8.321703E+0000  1.442185E+0001
  3.933503E+0000  1.312782E+0001
 -5.247184E+0000  1.256964E+0001
 -1.105365E+0001  9.077147E+0000
 -1.444160E+0001  6.170720E+0000
 -1.018631E+0001  2.244281E+0000
  2.459897E+0000 -5.954037E+0000
  9.088472E+0000 -1.061822E+0001
  1.348460E+0001 -1.459454E+0001
  8.312374E+0000 -1.384260E+0001
  2.736440E+0000 -1.629538E+0001
 -6.174289E+0000 -1.287240E+0001
 -8.849579E+0000 -1.013993E+0001
 -1.370048E+0001  2.609710E-0002
 -5.439483E+0000  4.546342E+0000
 -2.979318E+0000  1.703183E+0001
  4.451413E+0000  2.263719E+0001
  9.949912E+0000  2.257148E+0001
  9.795072E+0000  2.033667E+0001
  6.120164E+0000  1.615304E+0001
 -3.199422E+0000  9.878901E+0000
 -7.578070E+0000 -2.103797E+0000
 -1.360722E+0001 -8.684700E+0000
 -9.433014E+0000 -1.779678E+0001
 -1.608688E+0000 -2.153423E+0001
  2.371492E+0000 -1.885666E+0001
  9.036253E+0000 -1.675821E+0001
  5.847710E+0000 -8.092755E+0000
  5.457950E+0000 -3.709971E+0000
 -2.519091E+0000  5.684496E+0000
 -9.378552E+0000  1.181375E+0001
 -7.749945E+0000  1.076685E+0001
 -6.830421E+0000  1.322771E+0001
 -3.784950E+0000  1.388226E+0001
  2.503857E-0001  1.104843E+0001
  2.220578E+0000  4.733057E+0000
  2.269759E+0000 -2.893262E+0000
 -4.751728E-0002 -1.039064E+0001
 -4.100009E+0000 -1.780190E+0001
 -2.085536E+0000 -2.690814E+0001
 -8.668627E+0000 -2.212515E+0001
 -3.057532E+0000 -2.193467E+0001
  2.889620E+0000 -1.612793E+0001
  9.158206E+0000 -1.069334E+0001
  8.580024E+0000 -1.324128E-0001
  5.424109E+0000  9.354605E+0000
  3.981812E+0000  1.406981E+0001
 -1.879370E+0000  2.079077E+0001
 -3.954085E+0000  2.068797E+0001
 -2.154499E+0000  1.666171E+0001
  9.930337E-0001  9.619625E+0000
  1.833365E-0001  3.944073E+0000
  6.194146E+0000 -8.146733E+0000
  3.967108E+0000 -1.335008E+0001
  3.423190E+0000 -1.823551E+0001
 -3.119004E-0001 -1.653590E+0001
 -2.727197E+0000 -1.315400E+0001
 -6.128303E+0000 -6.866756E+0000
 -6.053857E+0000  5.385184E-0001
 -5.660819E-0001  8.328198E+0000
  3.679442E+0000  1.581507E+0001
  1.248057E+0001  1.526310E+0001
  7.935034E+0000  1.812708E+0001
  6.135517E+0000  1.147523E+0001
 -4.479448E-0001  6.705034E+0000
 -4.523153E+0000 -1.350677E+0000
 -1.074962E+0001 -5.036096E+0000
 -9.885550E+0000 -9.732963E+0000
 -6.404109E+0000 -1.205277E+0001
 -6.502799E-0001 -1.242508E+0001
  3.109320E+0000 -8.871000E+0000
  6.411157E+0000 -3.066510E+0000
  9.062479E+0000  4.566266E-0001
  5.605572E+0000  5.315398E+0000
  2.334580E+0000  6.016029E+0000
 -4.559910E+0000  7.235314E+0000
 -1.010450E+0001  6.377055E+0000
 -1.095515E+0001  2.937644E+0000
 -1.081150E+0001  3.771211E+0000
  2.109686E+0000 -1.922204E+0000
  5.413769E+0000  5.388522E-0001
  1.310711E+0001 -2.406271E+0000
  1.817986E+0001 -9.692084E+0000
  5.799804E+0000 -9.914027E+0000
 -9.282145E-0001 -1.600362E+0001
 -1.488170E+0001 -1.140745E+0001
 -9.675947E+0000 -1.673678E+0001
 -9.748252E+0000 -1.074095E+0001
 -6.292512E+0000 -4.215929E+0000
  6.789869E+0000 -3.227169E+0000
  1.232946E+0001  2.322067E+0000
  1.240488E+0001  8.235318E+0000
  6.707260E+0000  1.436546E+0001
  1.123962E+0000  1.574219E+0001
 -3.918694E+0000  1.477887E+0001
 -1.175280E+0001  1.356066E+0001
 -6.554492E+0000  4.929639E+0000
 -2.778318E+0000 -3.037311E-0002
  6.954275E+0000 -6.798880E+0000
  1.151405E+0001 -1.130053E+0001
  7.104552E+0000 -1.006697E+0001
  3.366568E+0000 -1.098444E+0001
 -4.629627E+0000 -9.052988E+0000
 -1.032565E+0001 -6.664046E+0000
 -1.441785E+0001 -2.487870E+0000
 -8.902041E+0000  3.464579E-0001
 -1.414168E+0000  5.064140E+0000
  5.624925E+0000  9.055740E+0000
  1.366737E+0001  7.274901E+0000
  8.993237E+0000  8.882725E+0000
  1.623621E+0000  7.100857E+0000
 -3.171967E+0000  2.848368E+0000
 -1.175942E+0001  1.853408E+0000
 -1.139706E+0001 -2.426098E+0000
 -1.243150E+0001 -3.153964E+0000
 -1.526095E+0000 -8.940801E+0000
  3.610475E+0000 -9.367784E+0000
  1.201832E+0001 -1.371906E+0001
  1.568873E+0001 -1.711144E+0001
  1.061426E+0001 -1.614947E+0001
 -1.811927E+0000 -1.223011E+0001
 -1.082446E+0001 -1.043312E+0001
 -1.500820E+0001 -8.253395E+0000
 -9.949849E+0000 -6.586210E+0000
 -1.906762E+0000 -4.721420E+0000
  8.568924E+0000 -5.061803E+0000
  8.328075E+0000 -2.587737E+0000
  9.450659E+0000 -4.422230E+0000
  1.603293E+0000 -3.606371E+0000
 -3.333375E+0000 -6.604361E+0000
 -7.493337E+0000 -7.675076E+0000
 -6.966407E+0000 -8.148103E+0000
 -9.073913E+0000 -9.260375E-0002
  2.600133E+0000 -2.711807E+0000
  7.436305E+0000  8.403173E-0001
  1.043729E+0001  3.533692E-0001
  6.991625E+0000  1.203764E+0000
  4.172194E-0001  1.745720E+0000
 -4.817011E+0000  5.157725E-0001
 -9.165284E+0000 -7.299796E-0001
 -1.094363E+0001 -1.022590E+0000
 -2.589912E+0000 -4.126958E+0000
 -2.061641E+0000 -1.281175E+0000
  3.201284E+0000 -2.969652E+0000
  2.249746E+0000  1.992047E+0000
  3.632455E+0000  1.341581E+0000
 -2.636520E+0000  6.174585E+0000
 -4.644648E-0001  1.996634E+0000
 -3.216723E+0000  1.908471E+0000
 -6.139700E+0000  1.279350E+0000
 -3.143985E+0000 -1.521503E+0000
 -2.047415E+0000  3.303644E-0001
 -1.009306E+0000  3.642613E+0000
 -1.317603E+0000  6.338735E+0000
  5.074576E+0000  1.480953E+0000
  4.180935E+0000  2.072680E-0001
  1.503265E+0000 -5.683108E-0001
 -5.318401E+0000 -3.400083E-0001
 -4.771879E+0000 -5.264502E+0000
 -5.641311E+0000 -5.018048E+0000
 -6.177704E-0001 -7.005861E+0000
  5.100940E+0000 -6.688588E+0000
  3.763089E+0000  1.893842E-0001
  6.942204E+0000  1.454119E+0000
  3.057620E+0000  5.317860E+0000
  3.185029E+0000  4.122145E+0000
 -5.612373E+0000  7.425041E+0000
 -1.425442E+0001  1.199390E+0001
 -8.994850E+0000  7.513839E+0000
 -5.548467E+0000  7.425889E+0000
 -1.949331E-0003  7.039803E+0000
  7.117257E+0000  3.307072E+0000
  1.061279E+0001 -3.791854E-0001
  9.073478E+0000 -1.136594E+0000
  6.993781E+0000 -2.688005E+0000
 -1.742604E-0001 -1.544236E+0000
 -4.973425E+0000 -3.373665E+0000
 -1.339341E+0001  1.224543E-0001
 -9.198189E+0000 -2.217216E+0000
 -6.327842E-0001 -5.507161E+0000
 -2.661659E+0000  1.812999E+0000
  9.891350E+0000 -4.757048E+0000
  8.273917E+0000 -5.037616E+0000
  7.889159E-0001 -1.607693E+0000
 -1.685604E+0000  5.003010E-0001
 -2.717046E+0000  4.155090E+0000
 -1.538212E+0000  8.088375E+0000
 -4.854078E+0000  1.492856E+0001
 -4.517261E+0000  1.786334E+0001
 -8.220071E-0001  1.554478E+0001
 -2.247352E+0000  1.464690E+0001
  2.575817E+0000  8.978348E+0000
  1.685666E-0001  7.035282E+0000
  4.186120E+0000 -8.356617E-0003
  1.576095E+0000 -5.330717E+0000
  1.462679E-0002 -1.246628E+0001
 -1.656320E+0000 -1.738106E+0001
 -1.154543E+0000 -2.012758E+0001
 -2.132417E+0000 -1.645901E+0001
  3.329042E+0000 -1.513273E+0001
  4.636623E+0000 -9.544190E+0000
  4.919971E+0000 -4.352838E-0001
  2.798011E+0000  6.845668E+0000
 -1.873291E+0000  1.520832E+0001
 -5.577619E+0000  2.097462E+0001
 -9.627238E+0000  2.388026E+0001
 -5.235990E+0000  1.967586E+0001
 -3.346839E+0000  1.637887E+0001
  3.328871E+0000  9.418635E+0000
  8.610457E+0000  1.290819E+0000
  1.293162E+0001 -9.188318E+0000
  9.909034E+0000 -1.780565E+0001
  5.395589E+0000 -2.328894E+0001
 -1.723475E+0000 -2.454723E+0001
 -5.045275E+0000 -2.253496E+0001
 -4.440833E+0000 -1.985703E+0001
 -1.781072E+0000 -1.225691E+0001
 -1.103590E+0000 -1.400434E+0000
  6.449079E+0000  3.150064E+0000
  6.399128E+0000  1.081040E+0001
 -2.787962E+0000  2.054540E+0001
 -6.041740E+0000  2.201066E+0001
 -1.099002E+0001  2.056348E+0001
 -5.474362E+0000  1.196759E+0001
 -3.089787E+0000  7.598789E+0000
  1.321308E+0000  9.595969E-0001
  3.291227E+0000 -4.851091E+0000
  5.471187E+0000 -1.178090E+0001
  4.848056E+0000 -1.660571E+0001
 -1.523294E+0000 -1.687455E+0001
 -7.866284E+0000 -1.718507E+0001
 -9.316196E+0000 -1.287940E+0001
 -7.663756E+0000 -4.272584E+0000
 -2.335088E+0000  2.666126E+0000
  2.925819E+0000  7.905268E+0000
  1.155969E+0001  6.960481E+0000
  1.026185E+0001  7.547186E+0000
 -2.790344E+0000  1.257878E+0001
 -3.748353E+0000  7.078645E+0000
 -5.701919E+0000  3.597306E+0000
 -8.081999E+0000  2.006495E+0000
 -6.101731E+0000 -1.848779E+0000
  1.485094E+0000 -7.705084E+0000
  2.617268E+0000 -4.442015E+0000
  9.248643E+0000 -6.729259E+0000
  4.135559E-0001  2.533135E-0002
 -1.798636E+0000 -9.442029E-0001
 -7.689087E+0000  3.846170E-0002
 -1.075030E+0001  2.607541E+0000
 -1.122731E+0001  6.464332E+0000
 -6.166551E+0000  9.509419E+0000
  6.430886E+0000  7.499774E+0000
  1.086890E+0001  7.049827E+0000
  1.077246E+0001  6.293412E+0000
  3.286072E+0000  6.877797E+0000
 -3.381423E+0000  5.381223E+0000
 -8.001004E+0000  2.942388E+0000
 -1.366591E+0001  2.089817E+0000
 -1.391398E+0001  1.212846E+0000
 -8.942704E+0000  2.521552E+0000
  3.325917E+0000  8.177906E-0001
  9.301075E+0000  2.733389E+0000
  1.020775E+0001  5.355040E+0000
  8.134940E+0000  8.076169E+0000
  4.389429E+0000  9.949861E+0000
 -2.143196E+0000  1.088170E+0001
 -8.355999E+0000  1.179835E+0001
 -4.786862E+0000  5.840291E+0000
 -6.887824E+0000  5.021821E+0000
  3.734668E-0001 -1.262407E+0000
  4.999709E+0000 -6.774572E+0000
  3.754052E+0000 -8.620557E+0000
  5.019894E+0000 -1.258963E+0001
  5.009789E+0000 -1.540293E+0001
  2.259822E+0000 -1.374310E+0001
  9.548867E-0001 -9.821327E+0000
 -1.986240E-0001 -5.528493E+0000
 -4.718995E+0000  3.272277E+0000
 -1.020323E+0000  5.301123E+0000
 -2.980954E+0000  1.100172E+0001
 -2.406591E+0000  1.588926E+0001
  4.597438E+0000  1.430121E+0001
  5.539160E+0000  1.610156E+0001
  4.737778E+0000  1.414191E+0001
  4.769529E+0000  6.324170E+0000
  6.932721E-0001  1.216308E+0000
  3.135541E-0002 -6.820464E+0000
 -5.184126E+0000 -1.070529E+0001
 -5.311650E+0000 -1.327840E+0001
 -1.133994E+0000 -1.558931E+0001
  4.866002E-0001 -1.476691E+0001
  2.301790E+0000 -1.277533E+0001
  5.342433E+0000 -1.015840E+0001
  1.387846E+0000 -2.859179E+0000
 -4.281689E-0001  2.913095E+0000
 -5.428169E+0000  1.225520E+0001
 -5.558588E+0000  1.612412E+0001
  3.760772E-0001  1.348384E+0001
 -4.634831E+0000  2.016364E+0001
 -1.423478E+0000  1.703969E+0001
 -1.072591E-0001  1.109627E+0001
  2.823764E-0001  3.312823E+0000
 -3.662362E+0000  1.134464E+0000
 -2.816598E+0000 -3.578757E+0000
 -1.231786E+0000 -7.348047E+0000
  2.025214E+0000 -8.002024E+0000
  7.615022E+0000 -7.880830E+0000
  6.956996E+0000 -3.872785E+0000
  7.404202E+0000 -3.645052E+0000
  1.446715E+0000 -7.963140E-0001
 -1.921173E+0000  8.528688E-0001
 -1.554171E+0000  1.801985E+0000
 -1.880735E+0000  3.748821E+0000
 -1.208990E+0000  8.360469E+0000
 -6.746579E-0001  1.212109E+0001
  6.064699E-0001  1.173247E+0001
  3.310488E+0000  6.454909E+0000
  2.967903E+0000  2.324115E+0000
  3.124657E+0000 -1.594001E+0000
 -2.707057E+0000 -2.545868E+0000
 -2.843179E+0000 -7.175228E+0000
 -2.431372E+0000 -7.028675E+0000
 -4.366270E+0000 -3.325940E+0000
 -5.489782E-0001 -4.184562E+0000
  7.787625E-0001 -3.063172E+0000
 -1.111059E-0001 -1.429893E+0000
 -2.135937E+0000  1.276654E+0000
  1.212043E+0000  1.490578E+0000
 -2.844110E+0000  6.988903E+0000
 -1.978110E-0001  7.816106E+0000
 -1.674958E+0000  7.608285E+0000
 -2.893735E+0000  7.099143E+0000
  3.224215E+0000 -7.690105E-0001
  1.445498E+0000 -4.732790E+0000
 -4.133276E+0000 -4.988383E+0000
 -8.008507E-0001 -1.011052E+0001
  3.141677E+0000 -1.234031E+0001
 -9.317800E-0001 -5.055943E+0000
  9.440505E-0001 -7.188823E+0000
  1.803341E+0000 -7.118138E+0000
 -9.158761E+0000  1.012305E+0000
 -7.648430E+0000  2.894103E+0000
 -7.700012E+0000  6.197382E+0000
 -1.434444E+0000  5.879675E+0000
  5.327067E+0000  6.003962E+0000
  6.418290E+0000  7.877821E+0000
  9.761233E+0000  4.678366E+0000
  9.433009E+0000  1.211248E+0000
  8.124056E-0001  2.910577E+0000
 -2.965312E+0000  1.404520E+0000
 -1.060576E+0001  2.951071E+0000
 -8.414479E+0000 -1.305871E-0001
 -3.644170E+0000 -4.030636E+0000
 -1.244814E+0000 -3.266171E+0000
  5.851140E+0000 -5.473639E+0000
  1.043539E+0001 -6.846475E+0000
  6.916726E+0000 -3.374234E+0000
  5.255739E+0000 -2.641053E+0000
  5.943015E-0001  1.789337E+0000
 -5.840342E+0000  6.088141E+0000
 -8.349917E+0000  7.896124E+0000
 -6.829519E+0000  9.363199E+0000
 -2.784139E+0000  1.173684E+0001
  3.534249E+0000  9.726714E+0000
  6.819849E+0000  5.284491E+0000
  6.601005E-0001  2.755160E+0000
 -2.869767E+0000 -3.897741E+0000
 -6.207495E+0000 -1.104892E+0001
 -1.046393E+0001 -1.322924E+0001
 -5.495029E+0000 -1.605019E+0001
  2.330809E+0000 -1.589604E+0001
  4.921417E+0000 -8.417626E+0000
  9.164722E+0000 -4.304937E+0000
  8.681779E+0000  1.082729E+0000
  4.084052E+0000  6.929314E+0000
 -2.062468E+0000  1.257973E+0001
 -8.855194E+0000  1.964704E+0001
 -7.054564E+0000  1.778873E+0001
 -1.016930E+0001  2.168171E+0001
  3.147874E+0000  1.193102E+0001
  8.641829E+0000  6.254378E+0000
  1.067770E+0001 -2.204910E+0000
  4.127140E+0000 -6.732642E+0000
  2.442239E+0000 -1.462086E+0001
 -6.734651E+0000 -1.237264E+0001
 -8.245169E+0000 -1.250568E+0001
 -8.677176E+0000 -8.902348E+0000
 -7.042743E+0000 -2.559327E+0000
  1.495701E+0000  4.206221E-0001
  8.273078E+0000  3.761784E+0000
  1.031226E+0001  7.787978E+0000
  8.821980E+0000  1.158699E+0001
  2.145198E+0000  1.475419E+0001
 -5.694933E+0000  1.345173E+0001
 -1.575199E+0001  1.225181E+0001
 -1.251723E+0001  4.947666E+0000
 -9.954422E+0000  4.218088E+0000
  1.061425E+0000 -1.702908E-0001
  8.404999E+0000 -3.166700E+0000
  1.628828E+0001 -7.410593E+0000
  1.158629E+0001 -6.857075E+0000
  7.606312E+0000 -1.059140E+0001
 -4.375626E+0000 -8.211105E+0000
 -1.422870E+0001 -6.582101E+0000
 -1.587633E+0001 -5.259285E+0000
 -9.295704E+0000 -4.548820E+0000
 -2.827184E+0000  1.545167E-0001
  7.909485E+0000  2.748521E+0000
  1.160232E+0001  7.014859E+0000
  8.145553E+0000  1.165623E+0001
  7.885750E+0000  6.998821E+0000
  2.040585E+0000  4.521734E+0000
 -4.250492E+0000  1.400917E+0000
 -7.948376E+0000 -2.578538E+0000
 -1.139318E+0001 -3.511916E+0000
 -8.157584E+0000 -5.637835E+0000
 -7.529766E-0002 -9.041065E+0000
  5.887868E+0000 -9.311557E+0000
  1.253422E+0001 -1.123490E+0001
  8.700078E+0000 -7.431784E+0000
  5.916651E-0001 -1.636274E+0000
 -4.023527E+0000  1.425602E+0000
 -8.388878E+0000  7.659220E+0000
 -1.004946E+0001  1.133283E+0001
 -1.047076E+0001  1.621010E+0001
 -1.373398E-0001  1.150506E+0001
  4.147816E+0000  6.918976E+0000
  8.680757E+0000  1.531851E-0001
  6.693835E+0000 -7.172031E+0000
  3.840439E+0000 -1.546015E+0001
 -5.605103E+0000 -1.701907E+0001
 -3.800443E+0000 -2.182199E+0001
 -7.059842E+0000 -1.572377E+0001
 -1.236314E+0000 -1.034970E+0001
  1.627822E+0000 -6.781422E-0001
  4.419587E+0000  9.244262E+0000
  8.435277E+0000  1.532974E+0001
  7.935627E+0000  2.036198E+0001
  3.710733E+0000  2.436213E+0001
 -4.021963E+0000  2.672487E+0001
 -5.180179E+0000  2.142360E+0001
 -7.883690E+0000  1.636136E+0001
 -5.229531E+0000  6.887048E+0000
  5.435874E-0001 -5.001333E+0000
  2.493170E+0000 -1.314847E+0001
  6.074983E+0000 -2.182186E+0001
  8.495721E+0000 -2.649074E+0001
  4.939355E+0000 -2.258404E+0001
  1.222558E+0000 -1.890457E+0001
 -2.068973E+0000 -1.126158E+0001
 -5.268459E+0000 -2.933445E+0000
 -7.515375E+0000  6.953554E+0000
 -2.618280E+0000  1.315730E+0001
  7.666398E-0001  1.883890E+0001
  3.610197E+0000  2.089683E+0001
  8.541920E+0000  1.636466E+0001
  5.816140E+0000  1.383348E+0001
  4.756613E+0000  7.280273E+0000
  1.295218E+0000  5.689176E-0001
 -4.355180E+0000 -2.667760E+0000
 -7.613279E+0000 -5.919061E+0000
 -4.285894E+0000 -1.297901E+0001
 -3.402654E+0000 -1.092786E+0001
  1.956767E+0000 -1.167783E+0001
  2.443988E+0000 -7.944999E+0000
  7.114953E+0000 -8.552499E+0000
  4.280303E+0000 -1.623976E+0000
  2.747900E-0001  5.232693E+0000
 -2.157992E+0000  1.059545E+0001
  1.047737E+0000  1.164129E+0001
 -6.514822E-0001  1.519482E+0001
 -2.185367E+0000  1.571934E+0001
  2.847491E+0000  9.296168E+0000
  6.967168E+0000 -3.978473E-0002
  2.095934E+0000 -1.747792E+0000
  3.614990E-0001 -7.757233E+0000
  1.014276E+0000 -1.345321E+0001
 -1.438238E+0000 -1.414928E+0001
 -4.286365E+0000 -1.155386E+0001
 -3.989989E+0000 -7.789038E+0000
  7.267834E-0001 -6.251853E+0000
  1.409129E+0000 -1.435818E+0000
 -2.074922E-0001  4.770006E+0000
  4.630289E+0000  6.143932E+0000
  4.730768E+0000  8.669301E+0000
  1.966891E+0000  1.099527E+0001
  7.108169E-0001  1.091343E+0001
 -3.827884E+0000  1.319374E+0001
 -3.807854E-0001  8.096292E+0000
  1.939704E+0000  2.492493E+0000
 -3.255781E+0000  4.117829E+0000
  2.034957E+0000 -1.825333E+0000
 -1.893793E+0000 -2.626586E+0000
  5.877750E-0001 -1.083529E+0001
  9.475700E-0001 -1.666969E+0001
 -1.867050E+0000 -1.630488E+0001
 -7.418577E-0001 -1.475590E+0001
  1.808200E-0001 -9.454868E+0000
 -8.836144E-0001 -1.109677E+0000
  4.618524E+0000  2.354723E+0000
  4.649709E+0000  8.761477E+0000
  6.199076E+0000  1.133344E+0001
  1.418439E+0000  1.584906E+0001
 -7.197972E-0001  1.289343E+0001
 -5.596240E+0000  1.039750E+0001
 -5.635917E+0000  2.432808E+0000
 -4.378167E+0000 -3.292729E+0000
  1.786325E+0000 -9.544542E+0000
  9.769632E+0000 -1.663408E+0001
  1.039902E+0001 -1.630931E+0001
  6.996472E+0000 -1.376897E+0001
  4.052407E+0000 -1.094622E+0001
 -1.862311E+0000 -3.870379E+0000
 -2.071082E+0000 -4.467835E-0002
 -5.269400E+0000  5.275722E+0000
 -6.022354E+0000  1.198909E+0001
 -8.381837E-0001  1.255588E+0001
  6.905295E+0000  8.288438E+0000
  7.945994E+0000  5.539109E+0000
  3.788628E+0000  2.199044E+0000
  2.376060E+0000 -6.302218E+0000
 -4.817178E+0000 -1.218485E+0001
 -1.109062E+0001 -1.627315E+0001
 -3.822261E+0000 -2.463779E+0001
 -8.371412E+0000 -1.660578E+0001
  2.894331E+0000 -1.662761E+0001
  4.432956E+0000 -9.288860E+0000
  5.622950E+0000 -1.363812E+0000
  2.993071E+0000  8.029276E+0000
  1.407674E+0000  1.236505E+0001
 -2.883963E+0000  1.379735E+0001
 -7.909431E+0000  1.169928E+0001
 -5.416901E+0000  6.082595E+0000
 -4.246204E+0000  4.522301E+0000
  3.285196E+0000 -1.365560E+0000
  5.022763E+0000 -1.771543E+0000
  1.105296E+0001 -6.536358E+0000
  8.103198E+0000 -6.410034E+0000
  2.244178E+0000 -3.079730E+0000
 -1.640931E+0000 -2.001720E-0001
 -4.124994E+0000  3.593736E+0000
 -5.027874E+0000  7.296544E+0000
 -1.416636E+0000  9.282075E+0000
  1.443131E+0000  1.119681E+0001
  4.883823E+0000  1.064010E+0001
  4.895305E+0000  9.829492E+0000
  5.670921E+0000  5.928701E+0000
  5.403359E+0000  3.109210E+0000
  1.954887E+0000  1.833355E+0000
 -4.096655E+0000  2.009733E+0000
 -5.379555E+0000  1.127909E+0000
  1.081063E-0001 -3.781321E+0000
 -9.598253E-0001 -1.885044E+0000
  2.713822E+0000 -3.430692E+0000
  3.289535E+0000 -2.339517E+0000
  5.502391E+0000 -1.092754E+0000
  8.602376E+0000  1.228770E+0000
  6.328777E+0000  4.558317E+0000
  1.001164E+0000  5.929881E+0000
 -2.443607E+0000  4.830289E+0000
 -5.761752E+0000  4.758956E+0000
 -6.208376E+0000  4.432488E+0000
 -3.008394E+0000  4.500939E+0000
  4.017458E+0000 -1.835184E+0000
  5.070730E+0000 -3.523064E+0000
  3.810511E+0000 -7.341023E+0000
  9.308842E-0001 -1.007287E+0001
  8.753919E-0001 -1.207124E+0001
 -4.106311E+0000 -6.265877E+0000
 -5.393387E+0000 -4.389940E-0001
 -1.354138E+0000  3.622392E+0000
  3.043030E+0000  8.059407E+0000
  3.365418E+0000  1.428077E+0001
  4.736875E+0000  1.694547E+0001
  8.337173E+0000  1.438384E+0001
  3.410446E+0000  1.338813E+0001
 -4.218337E+0000  1.009604E+0001
 -9.325286E+0000  4.635432E+0000
 -6.854569E+0000 -4.193784E+0000
 -2.089628E+0000 -1.097685E+0001
 -2.185836E+0000 -8.580559E+0000
  5.520114E+0000 -9.566463E+0000
  5.340886E+0000 -5.586707E+0000
  7.223601E+0000 -2.742158E+0000
  6.044071E-0001  4.988125E+0000
 -1.573268E+0000  6.715866E+0000
 -2.161800E+0000  4.968797E+0000
 -5.397430E+0000  6.418071E+0000
 -4.488231E+0000  5.780328E+0000
  3.176662E+0000 -1.764399E-0001
  5.308956E+0000 -4.167084E+0000
  6.314001E+0000 -7.026837E+0000
  2.279400E+0000 -4.752484E+0000
  1.198709E+0000 -6.041404E+0000
 -2.120876E+0000 -7.482012E-0001
 -3.091746E+0000  5.995255E-0001
  1.741865E-0001 -7.683476E-0001
  6.199275E-0001 -3.665843E-0001
 -1.001684E+0000  1.084264E+0000
 -2.906985E+0000  2.718547E+0000
 -1.014682E+0000  6.286242E-0002
  1.428813E+0000 -9.893756E-0001
  9.929238E-0001 -6.621002E-0001
  2.504830E+0000 -1.563217E-0001
 -1.242725E+0000  3.708152E+0000
 -1.115058E-0001  3.532501E+0000
  4.457004E+0000  7.733568E-0001
  8.910186E-0001  4.167178E+0000
 -1.224802E+0000  5.455648E+0000
 -2.846491E+0000  4.615094E+0000
 -8.083334E+0000  6.249195E+0000
 -5.918786E+0000  4.314394E+0000
 -1.134566E+0000  2.557789E+0000
  7.211411E+0000 -1.948910E+0000
  8.676393E+0000 -1.791271E+0000
  1.032744E+0001 -4.761901E+0000
  4.178047E+0000 -4.436800E+0000
 -5.698526E+0000 -3.569679E+0000
 -8.572586E+0000 -6.944911E+0000
 -1.043418E+0001 -8.511126E+0000
 -1.130452E+0001 -7.502524E+0000
 -1.649544E+0000 -9.251054E+0000
  5.505155E+0000 -6.199443E+0000
  8.871891E+0000 -1.219738E+0000
  8.227009E+0000  4.385346E+0000
  7.111347E+0000  7.425899E+0000
  2.094925E+0000  1.135208E+0001
 -3.107463E+0000  1.393918E+0001
 -9.499009E+0000  1.459655E+0001
 -9.025690E+0000  1.007066E+0001
 -6.929013E+0000  6.582545E+0000
  4.751209E-0001 -4.970629E-0001
  2.647582E+0000 -2.688725E+0000
  5.250089E+0000 -5.364560E+0000
  1.060164E+0001 -9.801400E+0000
  8.443860E+0000 -9.052709E+0000
  3.075200E+0000 -3.657008E+0000
  5.028855E+0000 -3.576012E+0000
 -5.259231E+0000  4.038110E+0000
 -1.159693E+0001  8.945772E+0000
 -7.796673E+0000  6.113852E+0000
 -6.484913E+0000  5.799047E+0000
 -2.012674E+0000  3.946518E+0000
  9.352589E+0000 -5.399599E+0000
  6.615320E+0000 -3.221341E+0000
  6.769219E+0000 -6.199589E+0000
  1.836394E+0000 -7.564944E+0000
 -9.284026E-0001 -9.260569E+0000
 -5.656667E+0000 -6.423122E+0000
 -3.123562E+0000 -6.508928E+0000
 -1.339927E+0000 -4.424714E+0000
 -6.365680E-0001  1.334064E+0000
  1.159214E+0000  6.175422E+0000
  4.844635E+0000  8.438255E+0000
  3.663915E+0000  1.047777E+0001
  3.863439E+0000  6.572655E+0000
  4.953961E-0001  3.898799E+0000
 -4.205403E+0000  1.835624E+0000
 -4.700610E+0000 -3.277910E+0000
 -3.624877E+0000 -8.435865E+0000
 -2.647552E+0000 -9.944780E+0000
  1.904806E+0000 -7.694728E+0000
  4.841503E+0000 -3.005351E+0000
  6.904391E+0000 -4.564976E-0001
  2.993683E+0000  4.133857E+0000
  6.490226E-0001  5.574130E+0000
 -2.455782E+0000  5.217407E+0000
 -5.894600E+0000  5.464385E+0000
 -5.355239E+0000  4.510571E+0000
 -2.705716E+0000  5.298906E+0000
  4.770056E+0000  1.221911E+0000
  5.070741E+0000  3.231316E-0001
  3.826816E+0000  2.119007E+0000
  1.036994E+0000  1.000161E+0000
 -4.068463E+0000 -1.233589E-0002
 -5.942019E+0000 -3.128467E+0000
 -6.555499E+0000 -4.460862E+0000
 -4.703238E+0000 -6.243745E+0000
 -8.399905E-0002 -6.901010E+0000
  5.619942E+0000 -7.006399E+0000
  9.878628E-0001  1.395607E-0001
  4.479526E+0000 -1.628168E+0000
  9.089910E-0001  2.160878E+0000
  1.658991E+0000  1.504553E+0000
 -2.983006E+0000  4.787547E+0000
 -5.193812E+0000  8.375396E+0000
 -1.279109E+0000  6.348171E+0000
  4.560716E+0000  2.605980E+0000
  1.607591E+0000  4.696849E+0000
  3.957139E+0000  1.557019E+0000
  4.303710E+0000 -2.592709E+0000
 -1.078689E+0001  3.856218E+0000
 -1.095661E+0001  1.986105E-0001
 -1.212627E+0001  4.258654E+0000
 -2.508736E+0000  3.401443E+0000
  1.259716E+0000  6.299926E+0000
  8.389656E+0000  3.783046E+0000
  9.331541E+0000  2.572828E+0000
  8.566225E+0000 -1.466573E-0001
  1.156064E+0000  1.665095E+0000
  1.109773E+0000 -4.375241E+0000
 -7.072867E+0000 -2.440699E+0000
 -9.394412E+0000 -4.020009E+0000
 -7.261565E+0000 -8.011209E+0000
 -4.379530E+0000 -1.025281E+0001
  3.813963E+0000 -1.223975E+0001
  8.664445E+0000 -1.317192E+0001
  7.743970E+0000 -9.278047E+0000
  3.243840E+0000 -5.470754E+0000
 -1.834172E+0000 -2.820322E+0000
 -1.095445E+0001  4.063523E+0000
 -1.227122E+0001  4.490248E+0000
 -7.966019E+0000  3.733741E+0000
 -2.954042E+0000  4.377822E+0000
  7.966683E+0000  1.994022E+0000
  1.068157E+0001  3.265700E+0000
  1.371907E+0001 -3.331995E-0001
  1.175286E+0001 -4.154193E+0000
 -1.176807E+0000 -3.963026E+0000
 -8.095512E+0000 -8.889156E+0000
 -1.588395E+0001 -9.193412E+0000
 -1.474814E+0001 -1.118835E+0001
 -9.867436E+0000 -7.112001E+0000
 -6.084095E-0001 -3.145353E+0000
  6.720255E+0000  3.769334E+0000
  1.459859E+0001  5.978408E+0000
  1.384724E+0001  8.692598E+0000
  5.413905E+0000  1.114916E+0001
 -2.925639E+0000  1.070437E+0001
 -8.964187E+0000  9.766705E+0000
 -1.092707E+0001  5.313916E+0000
 -8.480775E+0000 -6.916641E-0001
 -9.096448E-0001 -8.685696E+0000
  5.926685E+0000 -1.165672E+0001
  9.072388E+0000 -8.572254E+0000
  9.608895E+0000 -7.154191E+0000
  1.386611E+0001 -9.888760E+0000
  4.483838E+0000 -2.678496E+0000
 -5.879068E-0001  2.097406E+0000
 -2.829017E+0000  6.136924E+0000
 -5.547050E+0000  1.094195E+0001
 -3.304772E+0000  1.370336E+0001
 -7.210918E-0001  1.274859E+0001
  4.921673E+0000  7.040897E+0000
  9.297071E+0000 -2.126097E+0000
 -1.145631E+0000  7.255736E-0001
 -4.113573E+0000 -3.796105E+0000
 -6.108694E+0000 -8.266747E+0000
 -5.483470E+0000 -1.233870E+0001
 -3.022347E+0000 -1.141954E+0001
  6.397019E+0000 -1.370212E+0001
  5.159718E+0000 -8.100634E+0000
  6.863418E+0000 -7.126259E+0000
  3.011648E+0000 -1.706389E+0000
 -6.633719E+0000  8.693903E+0000
 -8.274482E+0000  1.103069E+0001
 -9.426807E+0000  1.264087E+0001
 -8.967828E+0000  1.429159E+0001
 -6.137898E-0001  9.653394E+0000
  6.556897E+0000  3.990943E+0000
  5.809699E+0000  2.297578E+0000
  8.037675E+0000 -4.320220E+0000
  2.694948E+0000 -7.235106E+0000
 -2.314032E+0000 -9.097917E+0000
 -6.274457E+0000 -8.534060E+0000
 -7.414936E+0000 -7.163694E+0000
 -3.648276E+0000 -5.140917E+0000
  2.496627E+0000 -3.808130E+0000
  3.115144E+0000  5.088837E-0001
  4.598913E+0000  2.958562E+0000
  5.358315E+0000  4.000636E+0000
 -1.306729E-0001  8.123172E+0000
 -2.850036E+0000  9.943644E+0000
 -6.491387E+0000  8.263166E+0000
 -5.485591E+0000  1.394696E+0000
 -2.778727E+0000 -2.476462E+0000
 -3.230783E+0000 -2.394765E+0000
  2.586274E+0000 -7.495375E+0000
 -5.172025E-0001 -5.740891E+0000
  4.544016E+0000 -1.130307E+0001
  4.625443E+0000 -1.109106E+0001
 -1.337655E+0000 -5.625440E+0000
 -1.478014E+0000 -3.418472E+0000
 -1.288069E+0000  8.512952E-0003
  3.065034E+0000  2.179146E+0000
  4.749330E+0000  4.427806E+0000
 -1.299041E+0000  8.932944E+0000
  1.455925E+0000  6.076941E+0000
  3.838372E+0000  2.773088E+0000
 -1.906513E+0000  3.762152E+0000
 -4.999101E+0000  3.770722E+0000
 -4.460068E+0000  1.809284E+0000
  1.900806E+0000 -2.593038E+0000
  2.919645E+0000 -1.675299E+0000
  4.549459E+0000 -5.349039E-0001
  6.508010E+0000  7.919372E-0001
  4.499371E+0000  2.268792E+0000
  1.290601E-0001  6.126468E+0000
 -5.308020E-0001  3.346039E+0000
 -1.197962E+0000  1.368216E+0000
 -6.331724E+0000  3.014686E+0000
 -1.165390E+0001  5.918699E+0000
 -4.419499E+0000 -4.664099E-0001
 -3.091811E+0000 -1.808895E+0000
 -6.256219E-0001 -2.695630E+0000
  3.408043E+0000 -1.610493E+0000
  6.670457E+0000 -3.429596E+0000
  3.640028E+0000 -7.294812E-0002
  4.827607E+0000 -2.536863E+0000
  7.977297E-0001  8.176492E-0001
 -6.285764E-0001 -1.999935E+0000
 -3.567325E+0000 -2.595423E+0000
 -2.366690E+0000 -4.702990E+0000
 -4.125775E-0001 -6.122095E+0000
  4.562653E-0001 -5.173826E+0000
  1.674642E-0001 -4.250706E+0000
 -6.164202E-0001 -1.234684E+0000
 -5.549562E-0001  3.357294E+0000
 -3.804960E+0000  8.151631E+0000
 -2.246473E+0000  6.258533E+0000
 -3.194618E+0000  4.672580E+0000
 -2.180782E+0000  1.895245E+0000
 -3.889451E+0000  2.618475E+0000
  2.284955E+0000 -2.361495E+0000
  1.535147E+0000 -2.077622E+0000
  2.411899E+0000 -1.908870E+0000
  4.553849E-0001  1.618006E+0000
 -1.915160E-0001 -1.341964E-0001
 -9.451630E-0001 -1.615023E+0000
 -3.800287E-0001 -3.838549E+0000
 -1.517006E+0000 -2.320349E+0000
 -1.597840E-0001 -2.016035E+0000
  2.188413E+0000 -5.196999E-0001
  4.442468E-0002  4.593213E+0000
  3.176413E+0000  4.081651E+0000
  6.543687E-0001  7.680728E+0000
 -2.473586E+0000  9.362508E+0000
 -6.244231E+0000  1.081533E+0001
 -7.466655E+0000  1.015003E+0001
 -1.988437E+0000  4.695269E+0000
 -4.280631E+0000  7.574221E+0000
  4.724106E+0000  1.570902E+0000
  9.510639E+0000 -1.605060E+0000
  7.876869E+0000 -2.888476E+0000
  2.346626E+0000 -4.474313E+0000
 -3.106830E+0000 -4.481936E+0000
 -4.145663E+0000 -6.189091E+0000
 -8.513500E+0000 -9.921387E-0001
 -5.738329E+0000  2.040573E+0000
  4.333306E-0001  2.137403E+0000
  3.797242E+0000  2.627599E+0000
  2.673480E+0000  3.823599E+0000
  7.778821E+0000 -2.260812E+0000
  9.845528E+0000 -9.320246E+0000
 -2.537404E+0000 -5.861223E+0000
 -9.285024E+0000 -6.804117E+0000
 -1.328477E+0001 -6.935700E+0000
 -1.172686E+0001 -8.844931E+0000
 -2.576929E+0000 -1.305424E+0001
  5.533341E+0000 -1.342968E+0001
  7.846067E+0000 -1.034999E+0001
  1.100329E+0001 -1.140652E+0001
  4.747087E+0000 -9.108325E+0000
  1.462848E+0000 -8.220562E+0000
 -7.278164E+0000  1.845542E-0001
 -7.558378E+0000  2.120197E+0000
 -4.562106E+0000  6.310074E+0000
 -1.938057E-0001  1.027694E+0001
  4.778410E+0000  1.255160E+0001
  7.206140E+0000  1.148542E+0001
  5.590752E+0000  1.091200E+0001
  4.464225E-0001  1.087992E+0001
 -6.973413E-0001  6.506725E+0000
 -2.622223E+0000  3.483030E+0000
  1.470883E+0000 -3.534117E+0000
  1.467267E-0001 -5.182795E+0000
  2.473093E+0000 -8.869840E+0000
  3.870835E+0000 -1.323961E+0001
  3.220676E-0001 -1.188278E+0001
 -7.164963E-0001 -1.119994E+0001
 -1.422137E+0000 -1.005525E+0001
 -6.822741E+0000 -2.723984E+0000
 -8.807100E+0000  9.670045E-0001
 -4.655052E+0000  3.570613E+0000
 -2.854891E-0001  8.110135E+0000
  3.681688E+0000  1.154804E+0001
  4.986271E+0000  1.433040E+0001
  3.870713E+0000  1.509531E+0001
  3.192251E+0000  1.082870E+0001
 -4.035684E+0000  1.056452E+0001
 -4.724096E+0000  5.240278E+0000
 -1.063281E+0000 -3.475666E+0000
  6.842344E-0001 -1.047289E+0001
  8.185666E-0002 -1.090988E+0001
  5.319885E+0000 -1.568443E+0001
  9.204447E-0001 -1.162897E+0001
  2.132392E+0000 -1.202950E+0001
 -2.306968E+0000 -6.351260E+0000
 -3.888721E+0000 -7.671866E-0001
 -2.923591E+0000  5.112510E+0000
  3.142664E+0000  7.001188E+0000
  8.124579E-0001  1.528378E+0001
  3.693985E+0000  1.487512E+0001
  2.674861E+0000  1.443911E+0001
 -5.088287E-0001  1.010158E+0001
 -5.770272E+0000  6.910826E+0000
 -5.277366E+0000 -8.853614E-0001
 -7.214784E+0000 -5.995511E+0000
 -2.052417E+0000 -1.166887E+0001
 -8.115850E-0001 -1.124310E+0001
  6.228143E+0000 -1.122964E+0001
  6.971775E+0000 -5.383216E+0000
  5.701854E+0000 -7.653476E-0001
  1.733830E+0000  2.640009E+0000
 -1.905090E+0000  5.042094E+0000
 -8.098571E+0000  9.018721E+0000
 -1.021285E+0001  1.169145E+0001
 -4.635329E+0000  9.060308E+0000
  8.198496E-0001  7.241393E+0000
  6.167213E+0000  3.957579E+0000
  5.843982E+0000  2.909128E+0000
  6.141546E+0000 -2.407275E+0000
 -1.549623E+0000  1.629304E+0000
 -2.289188E+0000  1.624583E+0000
 -8.786824E+0000  5.907152E+0000
 -5.611083E+0000  4.249639E+0000
 -1.744382E+0000  2.186891E+0000
  2.719844E+0000  3.239460E-0001
  3.500948E+0000 -1.460992E+0000
  5.297438E+0000 -7.297533E+0000
  1.360431E-0001 -7.759377E+0000
  3.579969E+0000 -1.340219E+0001
 -2.726443E+0000 -1.128716E+0001
  7.052584E-0001 -1.372359E+0001
 -1.517796E+0000 -8.678504E+0000
  1.306961E-0002 -5.624207E+0000
  4.318927E+0000 -3.212916E+0000
  2.618224E+0000  1.463001E+0000
  3.242754E+0000 -1.603275E+0000
 -2.294691E+0000  5.375491E-0001
 -1.264860E+0000 -1.687717E+0000
 -3.130125E+0000  6.336089E-0001
  1.195624E-0001  8.935572E-0001
  3.940689E-0001  4.045142E+0000
  2.893075E+0000  5.580851E+0000
  4.617342E+0000  5.430352E+0000
  1.160565E+0000  6.604446E+0000
 -2.095113E+0000  4.065194E+0000
 -4.239890E+0000  1.497166E+0000
 -1.257727E+0000 -5.838891E+0000
 -5.312211E+0000 -4.746713E+0000
 -4.153524E+0000 -6.880067E+0000
 -1.927866E+0000 -9.156955E+0000
  3.117102E+0000 -1.079441E+0001
  5.818964E+0000 -1.159985E+0001
  4.477392E+0000 -1.208452E+0001
  2.561059E+0000 -1.138380E+0001
  1.886165E+0000 -9.169928E+0000
  1.022506E+0000 -7.072843E+0000
 -6.230081E+0000  1.203824E+0000
 -6.527380E+0000  6.172479E+0000
 -3.394181E+0000  8.330658E+0000
 -9.386244E-0001  1.012337E+0001
  4.328946E+0000  7.414566E+0000
  3.330830E+0000  8.109807E+0000
  1.831767E+0000  6.837274E+0000
  1.772537E+0000  3.965083E-0001
 -1.348561E+0000 -1.997464E+0000
 -4.641989E+0000 -4.181119E+0000
 -2.216103E+0000 -7.689242E+0000
 -1.024950E+0000 -7.034400E+0000
 -3.547956E+0000 -3.424340E+0000
 -3.120815E+0000  2.142134E+0000
 -2.360414E+0000  7.011170E+0000
  2.758772E+0000  8.683635E+0000
  5.198417E+0000  1.024355E+0001
  5.843590E+0000  9.369249E+0000
  2.838979E+0000  7.662498E+0000
  8.265624E-0001  5.182746E+0000
 -3.820687E+0000  5.721555E+0000
  1.163121E+0000 -2.660202E+0000
 -9.527301E-0001 -3.164577E+0000
 -9.156606E-0001 -5.448478E+0000
  6.793451E-0001 -8.591239E+0000
 -2.012104E+0000 -5.438283E+0000
  1.071607E+0000 -6.290653E+0000
 -2.992850E-0001 -1.435457E+0000
  3.210189E+0000  1.073470E+0000
  1.444350E+0000  6.083859E+0000
  1.621386E+0000  8.699868E+0000
  1.324983E+0000  8.198462E+0000
 -2.731976E+0000  8.077187E+0000
 -5.941166E+0000  6.972350E+0000
 -5.294987E+0000  2.265881E+0000
 -3.384810E-0001 -4.535483E+0000
 -1.581737E+0000 -4.456851E+0000
  2.908030E+0000 -8.362727E+0000
  3.932148E+0000 -9.661239E+0000
  8.837077E+0000 -1.438027E+0001
  1.618266E+0000 -9.396656E+0000
  8.356305E-0001 -9.288601E+0000
 -7.212278E+0000 -4.819779E+0000
 -5.476031E+0000 -3.856782E+0000
 -3.264321E+0000  1.194509E+0000
  5.040781E+0000  1.197206E+0000
  5.005576E+0000  5.442052E+0000
  7.584655E+0000  3.719805E+0000
  4.774056E+0000  2.693645E+0000
  1.651660E-0001  3.380766E+0000
 -7.096916E+0000  3.193341E+0000
 -4.539786E+0000 -2.930973E+0000
 -5.094600E+0000 -2.038824E+0000
 -1.956737E+0000 -2.806107E+0000
  4.550572E+0000 -7.784241E+0000
  4.711347E+0000 -5.636068E+0000
  6.519759E+0000 -5.497126E+0000
  3.494897E+0000 -2.966862E+0000
 -3.251406E+0000  6.932766E-0001
 -3.292325E+0000 -2.027299E-0002
 -6.351338E+0000  5.780539E-0001
 -7.092672E+0000  1.549557E+0000
 -2.404189E-0001 -2.707908E+0000
  2.957588E+0000 -2.333708E+0000
  7.162487E+0000 -3.008410E+0000
  1.078983E+0001 -3.883308E+0000
  9.412270E+0000 -2.286746E+0000
  4.832417E+0000  1.077040E+0000
  7.992290E-0001  1.926943E+0000
 -6.885196E+0000  5.975912E+0000
 -7.836483E+0000  6.356646E+0000
 -5.228024E+0000  4.102805E+0000
  3.367193E+0000  3.536769E-0001
  4.868044E+0000  6.590769E-0001
  8.204626E+0000 -1.991829E+0000
  5.737030E+0000 -2.522185E+0000
  1.479231E+0000 -3.095852E+0000
 -3.491806E+0000 -1.113940E+0000
 -3.789579E+0000 -4.126799E+0000
 -4.537636E+0000 -5.380120E+0000
 -5.987902E+0000 -2.528671E+0000
 -9.090618E-0001 -2.143448E+0000
  3.734306E+0000 -2.395521E-0001
  2.036269E+0000  5.170713E+0000
  2.818089E+0000  7.650463E+0000
  5.539281E+0000  8.648481E+0000
  6.728044E+0000  8.262522E+0000
  2.044914E+0000  7.451775E+0000
 -2.526585E+0000  5.363736E+0000
 -3.119541E+0000  3.279470E+0000
 -2.066800E+0000  2.472024E+0000
 -2.133833E+0000  6.446824E+0000
  2.775997E+0000  3.931200E+0000
  1.545665E-0001  6.382332E+0000
  5.959053E+0000  1.824583E+0000
  5.115193E+0000 -1.441816E+0000
  2.831930E-0001 -2.351680E+0000
 -7.084937E+0000  5.413122E-0001
 -5.284699E+0000 -2.456384E-0001
 -2.297290E+0000 -1.447228E+0000
  5.195078E-0001 -2.987162E+0000
  5.211293E+0000 -3.359645E+0000
  3.547993E+0000  1.501202E+0000
  4.277500E+0000  2.418771E+0000
  1.941514E+0000  4.014452E+0000
 -6.589930E+0000  8.723689E+0000
 -6.030588E+0000  6.071928E+0000
 -6.388945E+0000  4.861548E+0000
 -5.120692E+0000  4.534424E+0000
  5.817859E-0001  1.185300E-0001
  6.293290E+0000 -4.336166E+0000
  3.978427E+0000 -5.869686E+0000
  4.345253E+0000 -1.295115E+0001
 -1.237100E+0000 -1.214422E+0001
 -5.415284E+0000 -8.959587E+0000
 -9.055008E+0000 -5.142840E+0000
 -8.814010E+0000 -1.761726E+0000
 -2.111852E+0000 -2.269288E-0001
  6.133835E-0001  5.195915E+0000
  8.778773E+0000  3.420321E+0000
  5.002548E+0000  8.536802E+0000
  1.244235E+0000  1.091048E+0001
  1.168007E+0000  5.202078E+0000
 -1.231655E+0001  1.077149E+0001
 -8.083040E+0000  6.643093E+0000
 -5.706555E+0000  4.969369E+0000
 -3.811612E+0000  5.813798E+0000
  3.585669E+0000  1.782804E+0000
  1.149007E+0001 -2.298659E+0000
  1.279974E+0001 -4.161266E+0000
  7.096180E+0000 -4.083344E+0000
  4.504749E-0001 -4.801454E+0000
 -6.501667E+0000 -4.176003E+0000
 -1.364472E+0001  3.049368E+0000
 -1.139772E+0001  8.884500E+0000
 -5.103507E+0000  1.331738E+0001
  3.051464E+0000  1.616993E+0001
  1.585111E+0001  1.080750E+0001
  1.162232E+0001  1.146465E+0001
  3.605261E+0000  8.750208E+0000
 -3.594584E+0000  1.516436E+0000
 -8.083526E+0000 -6.651153E+0000
 -1.140206E+0001 -1.008220E+0001
 -4.939822E+0000 -1.730046E+0001
 -5.985263E-0001 -1.765868E+0001
  5.291261E+0000 -1.732303E+0001
  1.046024E+0001 -1.760438E+0001
  7.097429E+0000 -1.278472E+0001
  1.597779E+0000 -6.908839E+0000
 -3.627404E+0000 -2.617976E+0000
 -6.816571E+0000  5.728192E+0000
 -7.739613E+0000  1.409956E+0001
 -3.120392E+0000  1.924570E+0001
  9.596376E-0001  2.573894E+0001
  6.628794E+0000  2.597165E+0001
  8.010474E+0000  2.330469E+0001
  4.944565E+0000  1.723070E+0001
 -3.211035E+0000  1.183805E+0001
 -9.107023E+0000  2.203196E+0000
 -1.186830E+0001 -8.311481E+0000
 -1.044775E+0001 -1.652237E+0001
 -4.324393E+0000 -2.361459E+0001
  1.424852E+0000 -2.286103E+0001
  9.186723E+0000 -1.869770E+0001
  1.253938E+0001 -1.260587E+0001
  9.818453E+0000 -4.451626E+0000
  6.817543E-0002  7.554720E+0000
 -8.078122E+0000  1.486331E+0001
 -1.128256E+0001  1.891256E+0001
 -1.249153E+0001  2.099859E+0001
 -6.544331E+0000  1.934993E+0001
 -5.300335E-0002  1.593745E+0001
  3.367293E+0000  1.050127E+0001
  2.255859E+0000  5.313376E+0000
  5.812629E+0000 -6.428285E+0000
 -1.727398E+0000 -7.947672E+0000
 -3.694671E+0000 -1.347795E+0001
 -5.172853E+0000 -1.533600E+0001
 -4.669039E+0000 -1.295063E+0001
 -1.176052E+0000 -1.176443E+0001
  6.626215E+0000 -1.082657E+0001
  2.322925E+0000 -9.203057E-0002
  6.102071E+0000 -1.406040E+0000
  3.819840E+0000  1.476792E+0000
 -3.207945E+0000  7.611564E+0000
 -6.712475E+0000  9.462298E+0000
 -8.297716E+0000  9.364528E+0000
 -9.110067E+0000  9.917737E+0000
 -8.559323E-0001  4.526548E+0000
  1.992741E+0000  3.551573E+0000
  4.390455E+0000  1.520683E+0000
  1.829950E+0000  3.280163E-0001
 -2.183650E-0001 -1.849566E+0000
  4.894529E-0001 -5.552333E+0000
 -2.634694E+0000 -4.168641E+0000
 -6.842052E+0000 -2.062624E+0000
 -1.574255E+0000 -6.567409E+0000
 -1.170240E+0000 -4.083422E+0000
 -2.892494E+0000 -1.958361E+0000
 -1.733632E+0000 -1.692412E+0000
 -9.705407E-0001 -1.849530E+0000
 -7.594424E+0000  2.868079E+0000
 -4.406272E+0000  6.428965E-0001
 -2.996837E+0000  1.142528E+0000
  4.023349E+0000  2.702096E-0002
  7.789661E+0000 -1.513560E+0000
  8.976666E+0000 -3.267203E+0000
  6.601428E+0000 -6.050346E+0000
 -6.877035E-0001 -6.844019E+0000
 -8.735035E+0000 -5.837651E+0000
 -1.419438E+0001 -7.592619E-0001
 -6.314175E+0000 -7.525353E-0001
  2.840249E+0000  4.283197E+0000
  1.229169E+0001  8.265020E+0000
  1.734926E+0001  8.242968E+0000
  1.300303E+0001  7.125380E+0000
  3.194778E+0000  5.304434E+0000
 -8.292282E+0000  1.408462E+0000
 -1.239650E+0001 -3.315195E+0000
 -1.341728E+0001 -5.503847E+0000
 -7.833734E+0000 -6.380735E+0000
  2.961808E+0000 -6.503651E+0000
  6.733253E+0000 -2.891414E+0000
  1.220000E+0001 -5.707331E+0000
  6.698628E+0000 -3.234308E+0000
  5.170148E+0000 -6.301210E+0000
 -6.011676E+0000 -9.251632E-0001
 -5.916935E+0000 -4.581840E+0000
 -8.016233E+0000 -3.761884E+0000
 -8.169219E+0000 -1.413381E+0000
 -2.411960E+0000  1.329503E+0000
  4.557129E+0000  3.938349E+0000
  5.762145E+0000  7.797292E+0000
  8.173314E+0000  7.535240E+0000
  6.577659E+0000  6.200545E+0000
  4.916925E+0000  1.909305E+0000
  1.751361E+0000 -2.367832E+0000
 -2.845916E+0000 -4.700036E+0000
 -2.717990E+0000 -9.058066E+0000
 -2.816360E-0001 -1.285909E+0001
 -1.019136E+0000 -1.211609E+0001
  9.610137E-0002 -1.068121E+0001
  2.173086E+0000 -8.631885E+0000
  3.011467E+0000 -7.229318E+0000
 -8.986905E-0001 -1.633734E+0000
 -1.312336E+0000  4.339198E+0000
  1.728536E+0000  8.264378E+0000
 -1.525537E+0000  1.376517E+0001
 -3.159650E+0000  1.470917E+0001
 -3.590970E+0000  1.250402E+0001
  2.597184E-0001  6.833090E+0000
 -9.258216E-0001  2.247254E+0000
 -2.342714E+0000 -2.610651E+0000
 -1.296416E+0000 -9.326123E+0000
 -1.952036E+0000 -1.537167E+0001
  4.305081E-0001 -2.396693E+0001
  2.770052E+0000 -2.700415E+0001
  1.784702E+0000 -2.394591E+0001
  5.622308E+0000 -2.328772E+0001
  4.376046E+0000 -1.635208E+0001
  2.686439E-0001 -5.710450E+0000
 -3.322332E+0000  5.437534E+0000
 -5.496659E+0000  1.458817E+0001
 -7.001444E+0000  2.171220E+0001
  3.712535E-0001  2.084684E+0001
  1.399874E+0000  2.371492E+0001
  3.354097E+0000  2.200449E+0001
  6.194099E+0000  1.569075E+0001
  4.181365E+0000  7.909065E+0000
 -4.085169E+0000  7.566813E-0001
 -1.523871E+0000 -1.553601E+0001
 -8.570617E+0000 -1.782949E+0001
 -3.826740E+0000 -2.521534E+0001
  1.103471E+0000 -2.591841E+0001
  8.663149E+0000 -2.369982E+0001
  7.312251E+0000 -1.333026E+0001
  6.549962E+0000 -3.197143E+0000
  5.279283E+0000  4.625291E+0000
 -3.312974E+0000  1.650512E+0001
 -5.128114E+0000  2.159388E+0001
 -3.887402E+0000  2.130441E+0001
 -5.333295E+0000  2.341278E+0001
 -9.762293E-0001  1.768925E+0001
  2.625747E+0000  1.196241E+0001
  6.866964E+0000  1.041725E+0000
  4.499357E+0000 -6.958458E+0000
  2.234766E+0000 -1.621969E+0001
  5.991238E-0001 -2.305546E+0001
 -3.520623E+0000 -2.410295E+0001
 -5.006428E+0000 -2.304877E+0001
 -4.204407E+0000 -1.908400E+0001
 -4.835932E+0000 -9.192513E+0000
  1.528839E+0000 -3.189005E+0000
  4.878338E+0000  5.177170E+0000
  5.438794E+0000  1.292461E+0001
  1.142907E+0000  2.143767E+0001
 -2.715324E+0000  2.567516E+0001
 -3.254542E+0000  2.578702E+0001
 -1.447460E+0000  2.347393E+0001
  1.569265E+0000  1.498097E+0001
  4.916381E-0001  7.822481E+0000
  1.431630E+0000  2.702924E-0001
  2.786959E+0000 -8.889307E+0000
 -1.465474E+0000 -1.400971E+0001
 -3.145692E+0000 -1.792774E+0001
 -3.584113E+0000 -2.021627E+0001
 -4.429500E+0000 -1.730677E+0001
  4.737065E-0001 -1.440912E+0001
  2.045371E+0000 -5.581629E+0000
  6.370300E+0000  1.868371E+0000
  8.053620E+0000  8.214513E+0000
  4.858895E+0000  1.442141E+0001
  8.850367E-0001  1.675669E+0001
 -1.660797E+0000  1.521902E+0001
 -1.000205E+0000  9.158940E+0000
 -2.092281E+0000  4.240075E+0000
 -3.726809E+0000  4.415441E-0001
 -3.596204E-0001 -6.350991E+0000
  1.053335E+0000 -1.280414E+0001
  4.135128E+0000 -1.897163E+0001
  1.706733E+0000 -1.835916E+0001
  3.373880E+0000 -2.007042E+0001
 -4.104285E+0000 -1.107629E+0001
 -7.999784E+0000 -3.537395E+0000
 -4.816018E+0000  2.382876E+0000
 -3.745753E+0000  1.142140E+0001
 -1.434674E+0000  1.650711E+0001
  3.625127E+0000  1.952088E+0001
  8.934635E+0000  2.060500E+0001
  1.132153E+0001  1.814584E+0001
  7.262458E+0000  1.438202E+0001
  6.623905E+0000  4.017961E+0000
 -1.857198E+0000 -2.056972E+0000
 -9.197076E+0000 -7.566471E+0000
 -8.071285E+0000 -1.546361E+0001
 -4.647524E+0000 -1.843528E+0001
 -5.819287E+0000 -1.201825E+0001
  1.655043E+0000 -8.552367E+0000
  4.937154E+0000 -1.892085E+0000
  7.335342E+0000  1.027050E+0000
  3.567412E-0002  1.014617E+0001
 -2.961731E+0000  1.348461E+0001
 -6.045714E+0000  1.669644E+0001
 -6.117281E+0000  1.560709E+0001
 -6.890633E+0000  1.576697E+0001
 -1.249230E+0000  8.045314E+0000
  3.307357E+0000  4.048889E-0001
  6.927875E+0000 -7.839413E+0000
  9.692575E+0000 -1.377704E+0001
  5.964890E+0000 -1.569348E+0001
  1.939049E+0000 -1.681206E+0001
 -2.752694E+0000 -1.427859E+0001
 -2.194977E+0000 -1.022270E+0001
 -1.786296E+0000 -4.213891E+0000
  9.617442E-0001  1.417058E+0000
  1.865316E+0000  7.031460E+0000
  8.018950E+0000  7.961969E+0000
  8.016750E+0000  1.307577E+0001
  7.395889E+0000  1.214437E+0001
  2.716465E+0000  8.294453E+0000
 -3.160652E+0000  4.024528E+0000
 -5.073004E+0000 -2.616962E+0000
 -6.119494E+0000 -7.952684E+0000
 -7.364948E+0000 -8.730460E+0000
 -5.559447E-0001 -1.552241E+0001
  1.640653E+0000 -1.599051E+0001
  3.852387E+0000 -1.571787E+0001
  1.977876E+0000 -1.073415E+0001
 -1.145576E+0000 -5.259673E+0000
 -3.165815E+0000 -1.034278E+0000
 -9.493122E+0000  6.270612E+0000
 -1.166352E+0001  1.136240E+0001
 -6.778910E+0000  1.095392E+0001
 -3.555871E+0000  1.114533E+0001
  9.907240E-0001  7.475442E+0000
  8.242202E+0000 -1.127602E-0001
  1.044121E+0001 -4.628754E+0000
  9.716272E+0000 -7.083873E+0000
  7.955733E+0000 -1.182175E+0001
 -1.649050E-0001 -1.094932E+0001
 -9.247887E+0000 -9.629501E+0000
 -7.314621E+0000 -1.191107E+0001
 -1.016723E+0001 -4.452157E+0000
  8.738673E-0001 -2.349659E+0000
  6.893838E+0000  1.912806E+0000
  1.000399E+0001  7.731387E+0000
  1.148184E+0001  9.484970E+0000
  4.050540E+0000  1.611184E+0001
 -4.265097E+0000  1.821155E+0001
 -1.012380E+0001  1.812547E+0001
 -1.050169E+0001  1.600345E+0001
 -6.754664E+0000  1.085784E+0001
  2.130905E+0000  3.011536E+0000
  7.238599E+0000 -3.961991E+0000
  6.989832E+0000 -9.249858E+0000
  9.246307E+0000 -1.648586E+0001
  2.086573E+0000 -1.364412E+0001
 -2.621371E+0000 -1.121773E+0001
 -8.571117E+0000 -4.625419E+0000
 -7.873335E+0000  7.405578E-0001
 -6.407278E+0000  7.362568E+0000
  3.514246E+0000  5.947164E+0000
  3.185683E+0000  1.087489E+0001
  7.643888E+0000  1.017300E+0001
  7.098150E+0000  8.535036E+0000
  9.966293E-0001  5.433973E+0000
 -6.024251E+0000  3.115833E+0000
 -8.884185E+0000 -8.449113E-0001
 -9.422937E+0000 -2.624167E+0000
 -6.912705E+0000 -2.422475E+0000
  2.214989E+0000 -5.489639E+0000
  8.110871E+0000 -5.752951E+0000
  1.292756E+0001 -5.872676E+0000
  6.642045E+0000 -1.754106E-0001
  4.893864E-0001  4.184559E+0000
 -4.051170E+0000  6.424773E+0000
 -1.223904E+0001  1.228344E+0001
 -1.086366E+0001  1.233145E+0001
 -5.091856E+0000  8.157113E+0000
 -8.566274E-0001  5.792682E+0000
  7.217969E+0000  4.797301E-0001
  4.346706E+0000 -1.597098E+0000
  2.842133E-0001 -7.197211E+0000
 -6.920152E+0000 -8.932365E+0000
 -1.252229E+0001 -8.836841E+0000
 -9.533249E+0000 -1.039913E+0001
 -4.224800E+0000 -9.698823E+0000
  3.673864E+0000 -8.472396E+0000
  1.430032E+0001 -8.571455E+0000
  1.126778E+0001 -2.299716E+0000
  7.641318E+0000  2.714832E-0001
 -1.488468E-0001  4.824047E+0000
 -8.292407E+0000  7.487971E+0000
 -1.044908E+0001  8.075317E+0000
 -9.524208E+0000  7.991844E+0000
 -6.351027E+0000  7.834922E+0000
  4.051175E+0000  1.192825E+0000
  1.143863E+0001 -2.383438E+0000
  1.032433E+0001 -1.115216E+0000
  1.209768E+0001 -3.782741E+0000
  3.721975E+0000 -2.178052E+0000
 -2.474252E+0000 -4.315006E+0000
 -8.565016E+0000 -5.628361E+0000
 -1.237723E+0001 -4.957488E+0000
 -9.238737E+0000 -4.347348E+0000
 -4.969538E+0000 -6.834853E-0001
  4.973820E+0000  1.226506E+0000
  9.562101E+0000  5.552063E+0000
  6.653798E+0000  1.041019E+0001
  3.552888E+0000  8.827855E+0000
 -4.695191E+0000  9.629186E+0000
 -7.062756E+0000  7.368855E+0000
 -5.496797E+0000  2.656328E+0000
 -5.011906E+0000  7.553265E-0001
  4.242519E-0001 -5.109582E+0000
  2.500902E+0000 -5.377928E+0000
  8.368583E+0000 -9.847110E+0000
  6.808205E+0000 -1.213857E+0001
 -2.901343E+0000 -5.020652E+0000
 -5.039538E+0000 -4.671506E+0000
 -8.735454E+0000  2.000969E-0001
 -3.887009E+0000  1.536062E+0000
 -2.579910E+0000  8.714557E+0000
  5.189246E-0001  1.288659E+0001
  8.609500E+0000  1.010935E+0001
  5.545524E+0000  1.101664E+0001
  2.847690E+0000  6.590921E+0000
 -3.145762E+0000  2.823433E+0000
 -5.475827E+0000 -2.290631E+0000
 -1.121936E+0001 -1.747337E-0001
 -9.580188E+0000 -1.987965E+0000
 -3.164881E+0000 -4.825805E+0000
  6.466829E+0000 -6.916209E+0000
  1.111049E+0001 -4.703513E+0000
  8.473909E+0000  1.206490E+0000
  6.990559E+0000  2.759539E+0000
 -1.568731E+0000  7.603949E+0000
 -1.152220E+0001  1.416840E+0001
 -1.060397E+0001  1.291127E+0001
 -2.924368E+0000  7.963714E+0000
 -6.497187E+0000  1.252500E+0001
  3.850009E+0000  5.510975E+0000
  8.428748E+0000  1.338851E+0000
  9.085079E+0000 -3.126034E+0000
  5.064281E+0000 -8.348807E+0000
 -1.199674E+0000 -1.151884E+0001
 -4.852268E+0000 -1.330949E+0001
 -1.447159E+0001 -7.741455E+0000
 -1.122088E+0001 -5.257677E+0000
 -1.714861E+0000 -4.539206E+0000
  1.057528E+0000  3.385469E+0000
  1.737539E+0000  1.180721E+0001
  3.641301E+0000  1.519354E+0001
  4.273262E+0000  1.378515E+0001
 -2.131268E+0000  1.404933E+0001
 -6.367315E+0000  1.248598E+0001
 -1.001021E+0001  8.560444E+0000
 -3.002155E+0000 -2.983273E+0000
 -4.557116E-0001 -8.096952E+0000
  8.591739E-0002 -1.105911E+0001
  3.318311E+0000 -1.572216E+0001
  2.681333E+0000 -1.550900E+0001
  3.779867E+0000 -1.650831E+0001
 -1.635005E+0000 -1.322217E+0001
 -6.067062E+0000 -7.188415E+0000
 -3.913864E+0000 -2.267133E+0000
 -3.579849E+0000  6.454636E+0000
  3.856215E+0000  9.511747E+0000
  3.917682E+0000  1.712758E+0001
  1.136709E+0001  1.300967E+0001
  1.024473E+0001  1.148840E+0001
  8.615873E+0000  5.722424E+0000
  1.861959E+0000 -4.569119E-0001
 -5.597311E+0000 -3.287901E+0000
 -4.092664E+0000 -1.003208E+0001
  8.520749E-0001 -1.355889E+0001
  1.125351E+0000 -1.100790E+0001
  4.645690E+0000 -1.135804E+0001
  2.828896E+0000 -7.416029E+0000
  5.368006E+0000 -7.047513E+0000
  1.048339E+0000 -1.259909E+0000
  9.408576E-0001 -1.130837E+0000
 -4.754011E-0001  1.091902E+0000
 -5.061504E+0000  5.531888E+0000
 -5.130426E+0000  8.033763E+0000
 -2.653156E+0000  9.982317E+0000
 -1.421482E+0000  1.019335E+0001
  2.180662E+0000  6.488448E+0000
  6.228177E+0000  7.681445E-0001
  3.542220E+0000 -9.811724E-0001
  1.417527E+0000 -1.729444E+0000
  2.289703E+0000 -4.275309E+0000
  1.116019E+0000 -4.121522E+0000
  3.606869E-0001 -5.444457E+0000
 -3.371313E-0001 -3.653301E+0000
 -4.223690E+0000  2.573870E+0000
 -7.446596E+0000  7.787994E+0000
 -1.648874E+0000  5.119415E+0000
 -2.480290E-0001  5.871486E+0000
  3.261391E-0001  6.338545E+0000
  5.318972E-0001  4.277979E+0000
  3.505099E+0000 -1.021509E+0000
  4.733482E+0000 -6.290093E+0000
  1.844865E+0000 -9.058393E+0000
 -3.617831E-0001 -1.245876E+0001
  4.822360E-0001 -1.394351E+0001
 -1.711516E+0000 -1.016875E+0001
 -3.254566E+0000 -5.554331E+0000
  3.049153E+0000 -2.152141E+0000
  4.182397E+0000  3.904471E+0000
  1.031450E+0000  1.113584E+0001
 -1.760085E+0000  1.519949E+0001
  3.390866E-0001  1.311781E+0001
 -4.327480E+0000  1.295216E+0001
 -5.506393E+0000  9.712276E+0000
  1.004573E-0002 -1.304623E+0000
  1.649502E+0000 -8.789026E+0000
  4.061461E+0000 -1.705774E+0001
  5.760727E+0000 -2.222076E+0001
  3.239748E+0000 -2.166160E+0001
  8.198827E-0001 -1.994178E+0001
 -4.449810E+0000 -1.316597E+0001
 -4.155002E+0000 -7.989514E+0000
 -4.545167E+0000  3.721900E-0001
 -1.557287E+0000  7.655407E+0000
  1.962252E+0000  1.602766E+0001
  8.453787E+0000  1.823528E+0001
  9.274054E+0000  1.836832E+0001
  6.794919E+0000  1.627953E+0001
  5.435520E-0001  1.266204E+0001
 -4.223482E+0000  4.008240E+0000
 -4.366255E+0000 -5.549401E+0000
 -9.884236E+0000 -7.606755E+0000
 -3.937357E+0000 -1.553149E+0001
 -6.079569E-0001 -1.734113E+0001
  2.861529E-0001 -1.519762E+0001
  3.812897E+0000 -1.562216E+0001
 -6.513343E-0001 -8.282255E+0000
 -3.410771E+0000  1.406123E+0000
 -5.957108E+0000  1.065362E+0001
 -3.271798E+0000  1.507510E+0001
 -1.765293E+0000  1.889128E+0001
  3.007310E-0001  1.902535E+0001
  3.959014E+0000  1.404859E+0001
  6.766904E-0001  1.113825E+0001
  2.867862E+0000  1.617417E+0000
  7.593987E-0001 -5.048027E+0000
 -2.581892E+0000 -1.004972E+0001
  2.803788E+0000 -1.961590E+0001
  2.549666E+0000 -2.091608E+0001
  3.945388E-0001 -1.910258E+0001
 -5.593929E+0000 -1.253536E+0001
 -5.205424E+0000 -7.808233E+0000
 -6.958957E-0001 -3.497572E+0000
 -2.620756E+0000  4.927982E+0000
  3.127310E+0000  3.995179E+0000
  5.679086E+0000  4.658652E+0000
  6.933064E+0000  4.825341E+0000
  1.457705E+0000  7.541514E+0000
 -2.440077E-0002  4.021872E+0000
 -1.380138E+0000 -5.251166E-0001
 -4.217429E+0000 -1.152705E+0000
 -6.863991E-0001 -4.561454E+0000
 -4.981035E+0000 -6.885918E-0001
  3.698958E+0000 -5.590997E+0000
 -1.076229E+0000  1.459789E+0000
  2.288822E+0000  3.944705E+0000
  6.110682E+0000  5.287037E+0000
  3.451612E+0000  8.167803E+0000
  1.926810E-0001  7.848835E+0000
 -2.545171E+0000  8.184827E+0000
 -2.404037E+0000  5.920290E+0000
 -5.654929E-0001  4.891319E+0000
  2.424244E+0000  2.799609E+0000
 -2.275350E+0000  5.136398E+0000
  9.278689E-0001 -1.309980E+0000
  2.413543E+0000 -3.231264E+0000
  1.373101E+0000 -1.332181E+0000
  4.336601E+0000 -4.198118E+0000
  2.741220E+0000 -2.843648E+0000
  4.243676E+0000 -3.188885E+0000
  2.847143E+0000 -4.124669E+0000
  1.653386E+0000 -6.244027E+0000
 -5.033285E+0000 -3.034631E+0000
 -5.153680E+0000 -3.046985E+0000
 -6.423484E+0000  1.384301E+0000
 -4.658896E+0000  4.441293E+0000
 -2.724511E+0000  5.435951E+0000
 -1.516193E+0000  6.741172E+0000
 -8.140687E-0001  8.539039E+0000
  5.338765E+0000  5.160619E+0000
  7.937584E+0000  1.776629E+0000
  4.775108E+0000  4.975229E-0001
 -3.203991E+0000  1.977448E-0001
 -7.965916E+0000 -2.442949E+0000
 -8.555901E+0000 -8.265209E+0000
 -5.145110E+0000 -1.325098E+0001
 -3.238878E+0000 -1.204967E+0001
  4.784832E+0000 -1.089034E+0001
  9.007936E+0000 -3.521534E+0000
  1.044192E+0001  1.550587E+0000
  2.472486E+0000  9.116153E+0000
 -1.679186E+0000  1.224677E+0001
 -5.848629E+0000  1.403913E+0001
 -8.597007E+0000  1.707104E+0001
 -5.071320E-0001  9.123130E+0000
 -2.147187E+0000  8.790772E+0000
  2.307006E+0000  1.037983E+0000
  4.626320E+0000 -6.141018E+0000
  5.885210E+0000 -1.017409E+0001
  2.448297E+0000 -1.207049E+0001
  1.886485E+0000 -1.601103E+0001
 -1.080368E+0000 -1.321688E+0001
 -1.555093E-0001 -1.247265E+0001
 -3.301066E+0000 -6.332424E+0000
 -5.032619E+0000  7.729928E-0001
 -1.519227E+0000  4.303716E+0000
  5.243675E+0000  7.563865E+0000
  7.857344E+0000  1.536895E+0001
  7.241433E+0000  2.039338E+0001
  4.766049E+0000  2.037039E+0001
 -4.038686E+0000  1.869777E+0001
 -1.320278E+0001  1.700337E+0001
 -1.255075E+0001  7.689601E+0000
 -7.909857E+0000 -2.317688E+0000
 -2.531059E+0000 -9.177877E+0000
 -1.683768E+0000 -1.196064E+0001
  5.985330E+0000 -1.822560E+0001
  4.589834E+0000 -1.806144E+0001
 -7.970902E-0001 -1.570070E+0001
 -1.871713E-0001 -1.295877E+0001
 -2.241779E+0000 -6.718313E+0000
 -1.245477E+0000 -3.303967E-0001
 -2.161569E+0000  7.001296E+0000
  6.487449E-0001  1.287458E+0001
  7.156019E-0001  1.642374E+0001
  4.022760E+0000  1.478560E+0001
  5.410647E-0001  1.559648E+0001
  9.581294E-0001  1.092701E+0001
  2.213906E+0000  3.902949E+0000
  1.027050E+0000 -2.528921E+0000
  1.885401E+0000 -8.749842E+0000
  1.775198E+0000 -1.455449E+0001
 -2.213550E+0000 -1.492540E+0001
 -1.604556E+0000 -1.613505E+0001
 -2.824475E-0001 -1.549642E+0001
  1.550484E+0000 -1.139968E+0001
  4.076646E+0000 -6.303720E+0000
  5.142642E+0000 -1.574880E+0000
  2.375812E+0000  5.691910E+0000
  2.877857E+0000  8.977933E+0000
 -4.358495E+0000  1.721680E+0001
 -3.351236E+0000  1.723022E+0001
 -3.154165E+0000  1.664988E+0001
  1.731602E+0000  1.127898E+0001
  1.848400E+0000  5.448497E+0000
  1.557180E+0000 -2.051368E+0000
  3.595982E-0001 -7.858094E+0000
 -8.685643E-0001 -1.272707E+0001
 -2.277882E+0000 -1.526975E+0001
 -8.244137E-0001 -1.927974E+0001
 -7.726761E+0000 -1.550745E+0001
 -1.266284E+0000 -1.945173E+0001
  2.632228E+0000 -1.508128E+0001
  5.739332E+0000 -7.587993E+0000
  4.463650E+0000  3.304592E+0000
  3.931493E+0000  1.062187E+0001
 -1.328713E+0000  1.635131E+0001
 -4.823432E+0000  1.706744E+0001
 -5.716854E+0000  1.473403E+0001
 -5.047462E-0001  8.592485E+0000
  1.634864E+0000  8.064907E+0000
  3.883524E+0000  6.271565E+0000
  5.721873E+0000  1.706054E+0000
  3.677771E+0000 -2.897861E+0000
  2.892132E+0000 -8.125327E+0000
 -1.228179E-0001 -1.231135E+0001
 -3.159793E+0000 -1.321336E+0001
 -4.015835E-0001 -1.559810E+0001
  3.689642E+0000 -1.593458E+0001
  2.603470E+0000 -7.146533E+0000
  4.046337E+0000  1.126586E+0000
  6.872389E+0000  5.978254E+0000
  6.778152E-0001  1.641111E+0001
  6.438708E-0001  1.916540E+0001
 -8.009326E-0001  1.951453E+0001
 -2.982226E+0000  1.858004E+0001
 -1.712132E+0000  1.308807E+0001
 -3.002477E+0000  7.708446E+0000
  8.946432E-0001 -6.098656E-0001
  1.648684E+0000 -7.197971E+0000
  2.752245E+0000 -1.369506E+0001
  2.650663E+0000 -1.682592E+0001
  9.549635E-0001 -1.558835E+0001
 -2.295074E+0000 -1.160351E+0001
  1.033600E+0000 -1.019615E+0001
 -2.130268E+0000 -2.585229E-0001
  3.205543E+0000  4.792445E+0000
  4.458514E+0000  8.781634E+0000
  2.257786E+0000  1.319595E+0001
  1.093305E+0000  1.211293E+0001
  1.242966E+0000  1.012185E+0001
 -2.216385E+0000  1.067597E+0001
 -1.984118E+0000  9.345810E+0000
  1.427089E+0000  4.851545E+0000
  1.906314E+0000  2.422660E+0000
  7.863176E+0000 -2.424151E+0000
  6.064029E+0000 -2.820974E+0000
  3.099023E+0000 -3.683304E+0000
 -5.464247E+0000  7.115415E-0001
 -9.985628E-0001 -4.997815E+0000
 -4.881817E+0000 -1.998552E+0000
 -9.891455E-0002 -2.829067E+0000
  3.056070E+0000 -7.246314E-0001
 -1.275365E-0001  6.090720E+0000
  5.394156E+0000  4.750504E+0000
  4.500234E+0000  6.214138E+0000
  5.548439E+0000  5.710087E+0000
  7.761914E-0001  7.296507E+0000
 -4.876134E+0000  7.997131E+0000
 -8.429321E+0000  4.302188E+0000
 -8.721766E+0000  2.282409E+0000
 -3.415259E+0000 -9.563846E-0001
  3.819506E+0000 -4.216899E+0000
  6.090359E+0000 -3.423223E+0000
  5.530042E+0000 -2.799912E+0000
 -2.955049E-0001 -5.421050E-0002
 -3.389157E+0000 -2.150641E-0001
 -7.850260E+0000  3.177248E+0000
 -8.128216E+0000  5.060646E+0000
 -3.287854E+0000  5.557484E+0000
  1.936768E+0000  7.703980E+0000
  3.438897E+0000  1.065405E+0001
  9.236068E+0000  7.263813E+0000
  7.040758E+0000  5.357897E+0000
  2.772424E+0000  2.553058E+0000
 -1.665966E+0000  3.253591E-0001
 -8.157971E+0000 -8.479574E-0001
 -6.610991E+0000 -4.156078E+0000
 -2.364881E+0000 -6.809750E+0000
  2.566785E+0000 -7.343964E+0000
  5.465074E+0000 -3.264694E+0000
  9.115810E+0000  3.562232E-0001
  9.768122E+0000  2.233115E+0000
  2.964074E+0000  8.183633E+0000
 -4.362937E+0000  1.413188E+0001
 -3.439069E+0000  1.215405E+0001
 -1.101505E+0001  1.522965E+0001
 -1.327585E+0001  1.680897E+0001
 -2.651568E+0000  9.583634E+0000
  3.073760E+0000  7.374010E+0000
  8.530231E+0000  5.313423E+0000
  1.187901E+0001  4.058992E-0001
  5.307437E+0000 -3.491840E-0001
 -1.560732E+0000 -1.074566E-0002
 -7.369956E+0000 -9.229299E-0001
 -1.109531E+0001 -2.319328E+0000
 -1.332600E+0001 -1.766887E+0000
 -1.015144E+0001 -1.894457E-0001
 -1.031649E+0000  1.018542E+0000
  1.061514E+0001  2.710340E+0000
  1.435515E+0001  5.063646E+0000
  1.180076E+0001  6.917343E+0000
  2.299267E-0003  1.266052E+0001
 -8.457193E+0000  1.391797E+0001
 -1.323642E+0001  1.023408E+0001
 -1.169139E+0001  4.415587E+0000
 -5.332472E+0000 -1.704959E+0000
  4.440297E+0000 -7.393416E+0000
  1.307363E+0001 -1.124564E+0001
  1.248614E+0001 -9.177234E+0000
  7.029615E+0000 -8.901804E+0000
 -1.101447E+0000 -8.981465E+0000
 -1.187111E+0001 -5.619617E+0000
 -1.256845E+0001 -6.268341E+0000
 -1.608558E+0001  7.164699E-0001
 -7.840651E+0000  5.276925E-0001
  5.902540E+0000 -4.161495E+0000
  1.233344E+0001 -5.941624E+0000
  1.257494E+0001 -5.498134E+0000
  9.754526E+0000 -3.882433E+0000
  4.345854E-0001  2.228664E+0000
 -2.078254E+0000  1.439910E-0001
 -1.111206E+0001  4.950187E+0000
 -9.571661E+0000  4.504630E+0000
 -4.065592E+0000  4.195015E+0000
  3.732670E+0000  2.498486E+0000
  1.128846E+0001 -2.777250E+0000
  1.056992E+0001 -2.355102E+0000
  4.389852E+0000  1.042243E-0001
  3.112645E+0000 -4.056667E+0000
 -3.493325E+0000 -1.333120E+0000
 -1.051072E+0001  3.894471E+0000
 -5.668233E+0000  4.591084E+0000
 -2.747625E+0000  1.022373E+0001
  1.213440E+0000  1.303341E+0001
  7.198089E+0000  1.113125E+0001
  3.600538E+0000  1.352475E+0001
  7.551485E+0000  5.219169E+0000
  2.311982E+0000  1.690261E-0001
  7.352522E-0001 -8.303836E+0000
 -6.265082E+0000 -9.562950E+0000
 -7.167380E+0000 -1.229356E+0001
 -9.040933E+0000 -1.094183E+0001
 -1.190019E+0000 -1.312486E+0001
 -6.431936E-0001 -8.071705E+0000
  6.237068E-0001 -2.481658E+0000
  9.664108E+0000 -5.032457E+0000
  2.215138E+0000  2.909401E+0000
 -4.003529E+0000  9.351705E+0000
 -6.472288E+0000  1.086690E+0001
 -9.029506E+0000  1.251122E+0001
 -7.224763E+0000  1.427704E+0001
 -1.321084E+0000  1.095302E+0001
  1.344360E+0000  9.439492E+0000
  7.981390E+0000  7.453299E-0001
  6.655111E+0000 -3.908317E+0000
  5.428406E+0000 -1.043656E+0001
  4.450723E-0002 -1.216945E+0001
 -2.605771E+0000 -1.375782E+0001
 -4.150027E+0000 -1.305942E+0001
 -5.117491E+0000 -9.455779E+0000
 -1.356712E+0000 -7.424215E+0000
  2.575586E+0000 -2.950202E+0000
  2.833747E+0000  3.455447E+0000
  7.315435E+0000  3.897036E+0000
  3.832699E+0000  5.941227E+0000
 -6.161710E-0001  7.360950E+0000
 -4.743652E+0000  9.498549E+0000
 -2.328241E+0000  6.896461E+0000
 -2.507224E+0000  7.582309E+0000
 -4.530383E+0000  1.113481E+0001
 -1.730670E-0001  8.734878E+0000
  2.753663E+0000  5.700658E+0000
  2.237056E+0000  3.392717E+0000
  4.323830E+0000 -1.698967E+0000
 -1.656744E-0001 -2.927364E+0000
  9.504260E-0001 -9.185133E+0000
 -6.551792E+0000 -6.978995E+0000
 -3.039791E+0000 -9.028903E+0000
 -1.358001E+0000 -5.699041E+0000
  3.217652E+0000 -3.377434E+0000
  7.125348E+0000 -2.913344E+0000
  5.901005E+0000  2.112899E+0000
  4.705278E+0000  6.541633E+0000
  3.481199E+0000  9.680117E+0000
  1.559655E+0000  9.980285E+0000
 -4.497929E+0000  1.434983E+0001
 -2.370867E+0000  1.047263E+0001
 -8.174447E-0001  6.643199E+0000
  3.050117E+0000  2.076296E+0000
  3.960436E+0000 -4.174183E-0002
  1.740185E+0000 -4.785718E-0001
 -8.381205E-0001 -2.967916E+0000
 -6.369882E+0000 -3.266006E+0000
 -5.900706E+0000 -3.828835E+0000
 -2.307775E+0000 -5.761251E+0000
 -4.740301E-0001 -5.105859E+0000
  2.270068E+0000 -3.486910E+0000
  4.979373E+0000 -5.875716E+0000
  2.624660E+0000 -3.777508E+0000
  3.188841E+0000 -6.049690E+0000
  4.040229E-0002 -4.212233E+0000
 -1.697818E+0000 -5.555405E-0001
  1.002789E-0001 -8.287299E-0001
 -2.385420E+0000  2.262817E+0000
 -1.170835E+0000  2.024609E+0000
 -1.753787E+0000  3.092250E+0000
  2.882258E+0000 -1.242634E+0000
  1.543808E+0000 -2.956402E+0000
  2.447893E+0000 -5.379735E+0000
  4.984401E+0000 -6.874103E+0000
  4.088776E+0000 -5.835466E+0000
 -1.856015E+0000 -1.313072E+0000
 -1.764705E+0000 -3.217266E+0000
 -8.108468E+0000  1.439792E+0000
  6.040597E-0002 -2.026309E+0000
  1.404807E+0000  1.032902E+0000
  1.361884E+0000  4.372955E+0000
 -3.829660E-0003  5.616949E+0000
 -6.669573E-0001  5.148971E+0000
 -4.043951E+0000  6.692861E+0000
 -2.552355E+0000  3.758647E+0000
 -3.661833E+0000  3.874533E+0000
  1.566721E+0000 -1.636102E+0000
  5.052773E+0000 -3.497717E+0000
  1.494479E+0000 -1.118180E+0000
  2.341167E+0000 -3.294405E+0000
 -2.925102E+0000 -1.343799E+0000
 -2.829179E+0000 -2.977343E+0000
 -2.908830E+0000 -4.976128E+0000
 -2.686847E+0000 -4.873834E+0000
  3.974498E-0001 -6.210133E+0000
  3.551001E+0000 -7.848356E+0000
  5.029736E+0000 -1.031978E+0001
  3.588066E+0000 -1.176138E+0001
 -6.276280E-0001 -7.338811E+0000
 -1.238435E+0000 -5.096848E+0000
 -1.119433E+0000 -1.164403E-0001
  5.618884E-0001  2.196575E+0000
 -2.371909E-0001  5.637323E+0000
 -5.488437E+0000  1.108819E+0001
 -3.827701E+0000  8.555255E+0000
 -2.596731E+0000  4.293000E+0000
 -2.120889E+0000  1.288841E+0000
 -5.005735E-0001  4.671613E-0002
  7.417099E+0000 -7.808425E+0000
  5.355349E+0000 -8.354228E+0000
  2.751215E+0000 -1.110391E+0001
 -4.922337E-0001 -1.100673E+0001
 -2.680176E+0000 -9.321863E+0000
 -3.675495E+0000 -7.011654E+0000
 -1.852390E+0000 -3.338957E+0000
 -1.333050E+0000  2.607754E+0000
 -2.698467E+0000  1.036687E+0001
  1.294581E+0000  1.423036E+0001
 -1.266445E+0000  2.059372E+0001
 -2.457975E-0001  1.875230E+0001
 -4.067529E+0000  1.645442E+0001
 -2.327692E+0000  1.126697E+0001
  5.321772E+0000  1.871521E+0000
  5.572003E+0000 -5.567881E+0000
  5.308902E+0000 -1.510274E+0001
  1.236114E+0000 -1.897622E+0001
 -7.174896E-0002 -2.046576E+0001
  3.747415E+0000 -2.319539E+0001
  2.581581E+0000 -1.932008E+0001
  1.047725E+0000 -1.387626E+0001
 -1.063537E+0000 -5.972811E+0000
 -2.302967E+0000  2.127317E+0000
 -1.452254E+0000  7.011333E+0000
 -2.004375E+0000  1.033798E+0001
  1.368898E+0000  9.492921E+0000
  3.633503E+0000  9.737560E+0000
  5.783962E+0000  7.480342E+0000
  2.105433E+0000  6.232204E+0000
  4.678604E+0000 -3.752785E+0000
 -2.785190E+0000 -6.107348E+0000
 -7.069281E+0000 -8.958634E+0000
 -7.053231E+0000 -1.240631E+0001
 -5.006656E+0000 -1.450369E+0001
 -1.786686E+0000 -1.328867E+0001
  8.392175E-0001 -1.022492E+0001
  8.984827E+0000 -1.157262E+0001
  9.930271E+0000 -8.412269E+0000
  5.415927E+0000 -1.939208E+0000
  1.019640E+0000 -2.896275E-0001
 -9.649046E+0000  7.455913E+0000
 -8.257388E+0000  9.939864E+0000
 -9.830131E+0000  1.654831E+0001
  3.806058E-0001  1.624103E+0001
  8.102866E+0000  1.428694E+0001
  1.222143E+0001  1.013216E+0001
  7.134440E+0000  6.982123E+0000
  8.756889E-0001  2.141291E+0000
 -6.364680E+0000 -1.745836E+0000
 -8.678648E+0000 -7.480808E+0000
 -6.026972E+0000 -1.321128E+0001
 -4.231241E+0000 -1.508681E+0001
  1.734199E+0000 -1.597158E+0001
  2.612298E+0000 -8.250889E+0000
  1.026768E+0001 -4.924089E+0000
  1.040481E+0001  7.357371E-0001
  5.154551E+0000  7.884571E+0000
 -3.201094E+0000  1.348385E+0001
 -8.080214E+0000  1.733401E+0001
 -1.407291E+0001  2.268883E+0001
 -2.789194E+0000  1.501046E+0001
  1.131527E+0000  1.341286E+0001
  8.388338E+0000  6.907136E+0000
  1.395112E+0001 -1.554846E+0000
  6.994707E+0000 -4.157102E+0000
  2.266827E+0000 -1.136137E+0001
 -6.602291E+0000 -1.245180E+0001
 -9.123579E+0000 -1.607148E+0001
 -1.200846E+0001 -1.242115E+0001
 -7.648592E+0000 -8.558558E+0000
  2.866898E+0000 -5.414268E+0000
  1.037057E+0001 -1.221994E+0000
  1.401041E+0001  1.513541E+0000
  1.089402E+0001  6.918353E+0000
  3.661161E+0000  8.736535E+0000
 -1.414991E+0000  7.234159E+0000
 -8.088861E+0000  8.492834E+0000
 -1.242162E+0001  1.106183E+0001
 -3.954208E+0000  5.658119E+0000
  2.077767E+0000  4.121221E+0000
  8.142291E+0000  1.863671E+0000
  1.024205E+0001  4.410784E-0001
  6.639705E+0000 -1.756985E+0000
 -8.548573E-0001 -2.421788E+0000
 -5.650941E+0000 -5.000714E+0000
 -7.216252E+0000 -6.286441E+0000
 -7.656798E+0000 -3.834213E+0000
  5.984951E+0000 -9.703894E+0000
  6.900558E+0000 -4.873366E+0000
  8.684960E+0000 -2.144593E+0000
  7.559147E+0000  1.486338E-0001
  1.479771E+0000  4.784955E+0000
 -1.519623E+0000  6.723745E+0000
 -4.239093E+0000  8.398802E+0000
 -2.346205E+0000  7.149833E+0000
 -1.852106E+0000  8.997823E+0000
  1.719948E+0000  4.353270E+0000
 -2.270758E+0000  1.604296E+0000
 -9.239124E-0001 -6.576763E+0000
 -7.309965E-0001 -9.800293E+0000
 -2.576824E+0000 -7.996803E+0000
 -5.459099E-0001 -8.957924E+0000
  4.094349E+0000 -1.092047E+0001
  4.685879E+0000 -9.666185E+0000
  5.756307E+0000 -8.840348E+0000
  8.662548E-0001 -3.218430E+0000
 -2.419033E+0000 -2.465303E-0001
 -5.021225E+0000  4.720673E+0000
 -2.570767E+0000  5.393369E+0000
 -2.683580E+0000  8.898312E+0000
  1.955206E+0000  1.022131E+0001
  3.599383E+0000  1.340939E+0001
  9.591163E+0000  1.034000E+0001
  1.049932E+0001  4.993763E+0000
  2.427440E+0000  1.696716E+0000
 -2.583345E+0000 -4.669105E+0000
 -7.081261E+0000 -1.074413E+0001
 -7.611466E+0000 -1.671719E+0001
 -8.367370E+0000 -1.455257E+0001
 -4.801276E+0000 -9.342029E+0000
  9.345797E-0001 -4.356461E+0000
  8.496009E+0000 -1.729268E+0000
  9.411603E+0000  2.115190E+0000
  2.676270E+0000  7.439469E+0000
 -2.459312E+0000  1.139519E+0001
 -3.986290E+0000  9.931784E+0000
 -2.639961E+0000  6.553184E+0000
 -2.072219E+0000  6.416809E+0000
 -8.334507E-0001  4.507815E+0000
  4.220568E+0000 -2.921001E+0000
  5.006200E+0000 -6.354079E+0000
  7.556437E+0000 -1.168541E+0001
  7.064655E-0001 -1.042489E+0001
  1.459513E-0001 -1.326233E+0001
 -4.250735E+0000 -1.086467E+0001
 -3.340329E+0000 -1.109179E+0001
 -1.376980E+0000 -9.016873E+0000
  4.443819E+0000 -6.161364E+0000
  6.752022E+0000 -2.141915E+0000
  1.013551E+0001 -1.325080E+0000
  2.918252E+0000  3.788994E+0000
 -3.012125E+0000  6.531081E+0000
 -1.937230E+0000  7.071518E+0000
 -5.363254E+0000  1.053000E+0001
 -2.832189E+0000  1.117625E+0001
  1.246576E+0000  9.208621E+0000
  1.299922E-0001  8.037003E+0000
 -1.351129E+0000  4.988235E+0000
 -3.033358E-0001 -7.863263E-0001
 -1.830074E+0000 -4.993771E+0000
 -1.942685E+0000 -8.650613E+0000
  1.174907E-0001 -1.259969E+0001
 -2.171596E+0000 -1.121794E+0001
  1.072323E+0000 -1.113935E+0001
  3.348775E+0000 -7.076403E+0000
  4.287319E+0000 -2.708880E+0000
  1.022864E+0001 -5.354596E+0000
  2.841323E+0000  9.333151E-0001
 -3.274579E+0000  2.662690E+0000
 -5.596916E+0000  2.647626E+0000
 -6.719511E+0000  7.455341E-0001
 -8.409433E+0000  2.085236E+0000
 -3.051003E+0000 -2.419355E-0001
  1.628177E+0000  4.656911E-0001
  9.301254E+0000 -1.111058E+0000
  5.219039E+0000  2.829428E+0000
  1.131042E+0000  3.597299E+0000
  4.261303E+0000 -4.602623E+0000
 -9.325899E-0001 -5.701266E+0000
 -3.582636E+0000 -6.431028E+0000
 -5.600624E+0000 -5.865676E+0000
 -2.973936E+0000 -2.507298E+0000
  9.836330E-0001  1.584646E+0000
  1.467836E+0000  8.952622E+0000
  5.226501E+0000  1.128100E+0001
  7.139377E+0000  1.155333E+0001
  1.898263E+0000  1.169721E+0001
 -6.435072E-0001  8.445357E+0000
 -8.000282E+0000  5.084149E+0000
 -1.515877E+0001  2.211175E+0000
 -9.871013E+0000 -6.753108E+0000
 -7.060679E+0000 -1.013153E+0001
  9.229597E-0001 -1.328886E+0001
  5.857560E+0000 -1.374211E+0001
  1.120570E+0001 -1.329812E+0001
  7.340419E+0000 -6.045917E+0000
 -4.050788E-0001  1.478655E+0000
 -4.832101E+0000  2.713244E+0000
 -7.539680E+0000  6.521600E+0000
 -1.058360E+0001  1.333356E+0001
 -4.433775E+0000  1.481993E+0001
  1.717838E+0000  1.710138E+0001
  7.590620E+0000  1.639240E+0001
  9.901082E+0000  1.459331E+0001
  7.681394E+0000  1.048415E+0001
  2.261085E+0000  4.478259E+0000
 -2.976856E+0000 -3.718587E+0000
 -5.273561E+0000 -1.274346E+0001
 -8.072574E+0000 -1.552687E+0001
 -6.717570E+0000 -1.430027E+0001
 -1.559921E+0000 -1.197288E+0001
  1.404824E+0000 -7.542994E+0000
  1.712352E+0000 -1.710303E+0000
  2.659834E+0000  3.470518E+0000
  5.406962E-0001  8.377655E+0000
  4.739578E-0002  8.654933E+0000
 -3.016826E+0000  1.061220E+0001
 -2.600712E+0000  9.718587E+0000
  9.644955E-0002  8.478825E+0000
  2.465207E+0000  4.854547E+0000
  2.365170E+0000  1.702880E+0000
 -3.045000E+0000  9.899417E-0001
 -7.084557E-0001 -4.634571E+0000
 -1.195283E+0000 -5.740837E+0000
 -6.338260E+0000 -5.345321E+0000
 -4.902958E+0000 -7.133617E+0000
 -5.902662E+0000 -3.569375E+0000
 -2.173011E+0000 -1.979245E+0000
  1.643788E+0000 -1.285126E+0000
  6.295772E+0000 -2.161528E+0000
  4.011762E+0000  7.863118E-0001
  4.645234E-0001  3.530361E+0000
 -4.147538E+0000  4.245927E+0000
 -3.523947E+0000  2.771754E+0000
 -8.787941E-0001  3.954348E+0000
 -1.598569E+0000  9.489576E+0000
  3.347476E+0000  7.427679E+0000
  1.137430E+0000  9.696574E+0000
  1.035429E+0000  5.510043E+0000
 -3.713646E+0000  3.578570E+0000
 -1.278002E+0000 -4.840688E+0000
 -5.473919E+0000 -3.482731E+0000
 -1.310827E-0001 -8.060367E+0000
  1.458187E+0000 -7.091583E+0000
  4.391329E+0000 -6.744969E+0000
 -8.949551E-0001  4.124134E-0001
  2.922569E+0000  3.283640E-0001
  3.203576E+0000  3.608953E+0000
  1.027627E+0000  9.070639E+0000
 -1.819928E+0000  1.092883E+0001
  1.706141E+0000  6.071351E+0000
 -4.134347E+0000  7.019466E+0000
 -6.276467E+0000  6.111995E+0000
 -9.172146E-0001 -6.898272E-0001
  2.312882E+0000 -4.590460E+0000
  2.604182E+0000 -6.091692E+0000
  6.540122E+0000 -1.030300E+0001
  8.012995E+0000 -1.250896E+0001
  4.032689E+0000 -1.268324E+0001
 -2.925828E+0000 -6.622828E+0000
 -5.264693E+0000 -2.786405E+0000
 -7.098002E+0000  2.638283E+0000
 -1.405191E+0000  2.702069E+0000
  5.460188E+0000  6.359828E-0001
  1.315029E+0000  5.563730E+0000
  1.606093E+0000  3.906684E+0000
  9.868632E-0001 -6.295532E-0001
 -5.318832E+0000 -7.708219E-0001
 -6.949387E+0000 -3.273036E+0000
 -7.329845E+0000 -1.642430E+0000
 -4.648494E-0001 -2.522460E+0000
  1.395117E+0000  1.653538E+0000
 -3.157740E-0001  6.454591E+0000
  5.991515E-0001  6.916949E+0000
 -1.211765E+0000  7.993382E+0000
 -2.348828E+0000  8.804060E+0000
 -3.776295E-0001  6.862428E+0000
 -4.150172E+0000  7.266048E+0000
 -2.272050E+0000  3.639485E+0000
 -4.464622E-0001 -6.623856E-0001
  1.450401E+0000 -4.604515E+0000
  1.861950E+0000 -8.857003E+0000
  1.493182E+0000 -1.144016E+0001
 -2.426708E+0000 -9.910095E+0000
  3.010315E+0000 -1.325715E+0001
  1.142554E+0000 -9.113215E+0000
  2.895624E-0001 -4.177408E+0000
  2.081605E+0000  3.006760E-0001
  3.782802E+0000  8.781830E-0001
 -5.138016E-0001  6.317390E+0000
 -1.461087E-0001  6.536643E+0000
 -2.935495E+0000  8.238433E+0000
 -3.936957E+0000  8.127590E+0000
  7.500176E-0001  4.740643E+0000
 -8.024382E-0002  3.101100E+0000
 -2.816412E-0001  7.499102E-0001
  5.725988E-0001 -3.125699E+0000
 -5.679424E-0001 -5.498845E+0000
 -2.666206E+0000 -4.487722E+0000
 -4.652680E+0000 -2.986855E+0000
  3.048922E+0000 -8.995808E+0000
  6.301765E+0000 -1.030533E+0001
  6.450226E+0000 -7.602333E+0000
  1.530928E+0000 -2.503869E+0000
 -1.836912E+0000  1.224338E+0000
 -6.250999E+0000  7.082085E+0000
 -4.501520E+0000  8.289902E+0000
 -4.229387E+0000  1.109647E+0001
 -1.029345E+0000  9.551185E+0000
  2.910243E+0000  5.517334E+0000
  5.328215E+0000  1.971054E+0000
  6.406730E+0000 -3.133654E+0000
  4.710196E+0000 -6.000202E+0000
 -1.728475E+0000 -2.865526E+0000
 -2.684529E+0000 -2.415573E+0000
 -1.124640E+0000 -1.747301E+0000
  2.500989E+0000 -4.869195E-0002
 -1.305411E-0001  5.202465E+0000
 -4.542959E+0000  9.281740E+0000
 -5.373668E+0000  7.720619E+0000
 -1.090427E+0001  9.317265E+0000
 -1.018857E+0001  5.981406E+0000
 -6.384703E+0000  2.811277E+0000
  1.481681E+0000 -1.762689E+0000
  4.594742E+0000 -4.271351E+0000
  4.617171E+0000 -5.782767E+0000
  4.536401E+0000 -6.367314E+0000
 -4.712632E-0001 -1.626086E+0000
 -3.351814E+0000  1.241036E+0000
 -5.232534E+0000  3.049322E+0000
 -9.004228E+0000  7.312959E+0000
 -6.850296E+0000  8.931954E+0000
 -5.625124E+0000  1.071618E+0001
  2.693113E+0000  5.892259E+0000
  1.053936E+0000  4.755072E+0000
  1.828940E+0000 -3.850612E-0001
 -1.499716E+0000 -3.903539E+0000
 -5.407324E+0000 -6.136478E+0000
 -7.567235E+0000 -7.409554E+0000
 -8.268416E+0000 -7.276205E+0000
 -4.966053E+0000 -7.471678E+0000
  3.171965E+0000 -6.714397E+0000
  2.360344E+0000  2.319918E+0000
  4.756342E+0000  7.445602E+0000
  9.350436E-0001  1.475694E+0001
 -5.015224E+0000  2.211634E+0001
 -1.017910E+0000  1.892554E+0001
 -3.982569E+0000  1.958987E+0001
 -1.119632E+0000  1.331840E+0001
 -2.437466E-0003  5.533503E+0000
  1.429874E+0000 -3.973534E+0000
  1.864531E+0000 -1.162067E+0001
  3.125212E+0000 -1.703693E+0001
  5.647339E-0001 -1.704880E+0001
 -7.584821E-0002 -1.678093E+0001
 -2.129476E+0000 -1.304758E+0001
 -3.782970E+0000 -7.858813E+0000
 -3.669537E+0000 -1.908280E-0001
  2.187180E+0000  2.666269E+0000
  3.834992E+0000  8.465944E+0000
  2.441050E+0000  1.421223E+0001
  1.969673E+0000  1.342781E+0001
 -5.005082E-0001  1.144883E+0001
 -1.715071E+0000  4.064534E+0000
 -5.679489E+0000  3.044145E-0001
 -3.926149E+0000 -2.767551E+0000
 -1.390330E+0000 -4.723955E+0000
  9.415752E-0001 -6.130130E+0000
  2.937063E+0000 -5.211750E+0000
  7.790988E+0000 -7.308161E+0000
  5.101462E+0000 -4.306676E+0000
  7.368426E-0002 -4.174526E-0001
 -3.244421E+0000  1.694558E+0000
 -4.754143E+0000  3.473995E+0000
 -3.521899E+0000  2.652755E+0000
 -1.032307E+0001  8.679832E+0000
  2.489658E+0000 -9.594727E-0001
  4.649457E+0000 -5.368182E-0001
  8.946308E+0000 -3.247696E+0000
  1.260125E+0001 -1.116418E+0001
  5.347719E+0000 -1.364322E+0001
 -7.714900E+0000 -1.066651E+0001
 -6.140666E+0000 -1.705064E+0001
 -9.415618E+0000 -1.264823E+0001
 -2.038057E+0000 -1.193948E+0001
 -2.379963E-0001 -2.424060E+0000
  6.565841E+0000  4.178979E+0000
  1.334387E+0001  5.457612E+0000
  5.428569E+0000  1.122070E+0001
 -4.980349E+0000  1.369147E+0001
 -6.269079E+0000  7.370117E+0000
 -1.064081E+0001  4.916406E+0000
 -7.115539E+0000 -2.250536E+0000
 -3.696963E+0000 -4.613515E+0000
  2.626967E+0000 -6.890467E+0000
  6.836412E+0000 -6.073597E+0000
  6.685093E+0000 -4.722695E+0000
  7.091041E+0000 -8.151364E+0000
 -1.455542E+0000 -3.767385E+0000
 -2.936998E+0000 -4.462184E+0000
 -3.978507E+0000 -2.317958E+0000
 -6.302872E+0000  1.207780E+0000
 -4.540603E+0000  3.276619E+0000
 -9.461603E-0001  5.601817E+0000
  4.436035E+0000  7.929947E+0000
  7.809300E+0000  6.145148E+0000
  4.185342E+0000  5.618123E+0000
  8.938497E-0001  1.476068E+0000
 -4.758603E+0000 -7.489500E-0001
 -8.556400E+0000 -3.454585E+0000
 -6.612672E+0000 -9.736588E+0000
 -5.276426E+0000 -1.139686E+0001
  1.374032E+0000 -1.278153E+0001
  5.014071E+0000 -8.115155E+0000
  1.076897E+0001 -7.439657E+0000
  5.386837E+0000 -1.186451E+0000
  7.642460E-0001  2.578568E+0000
 -1.164020E+0001  9.303438E+0000
 -1.406608E+0001  9.415749E+0000
 -1.138975E+0001  9.004544E+0000
 -6.363613E+0000  9.495582E+0000
  2.221713E+0000  6.304757E+0000
  9.523720E+0000  7.368478E-0001
  9.864988E+0000 -6.294268E-0001
  1.298971E+0001 -8.351876E+0000
  6.552134E+0000 -8.804159E+0000
 -2.579859E+0000 -8.226969E+0000
 -1.116040E+0001 -4.374402E+0000
 -1.015875E+0001 -1.540955E+0000
 -6.365327E+0000  1.323897E+0000
  3.633389E-0001  3.763024E+0000
  7.372786E+0000  6.489113E+0000
  9.023189E+0000  8.650923E+0000
  8.985906E+0000  6.546944E+0000
  2.266119E+0000  5.937781E+0000
 -5.721577E+0000  6.006699E+0000
 -8.209344E+0000  2.164940E+0000
 -5.216645E+0000 -2.363596E+0000
 -3.706983E+0000 -4.926473E+0000
  1.049421E+0000 -7.835879E+0000
  4.875168E+0000 -1.014079E+0001
  6.341559E+0000 -9.125771E+0000
  6.323070E+0000 -7.714290E+0000
  4.613525E+0000 -2.860062E+0000
 -1.327805E+0000  4.905009E+0000
 -4.215492E+0000  6.712770E+0000
 -9.667578E+0000  1.057989E+0001
 -9.364383E+0000  1.084118E+0001
 -3.781522E+0000  7.680556E+0000
  5.000323E+0000  2.174049E+0000
  7.633006E+0000  3.353432E-0001
  8.709161E+0000 -4.116061E+0000
  4.611252E+0000 -5.193232E+0000
 -2.477671E+0000 -4.078476E+0000
 -2.381056E+0000 -1.086801E+0001
 -7.608580E+0000 -1.268786E+0001
 -9.934913E+0000 -9.778912E+0000
 -6.729946E+0000 -5.224935E+0000
 -1.210242E+0000  1.025465E+0000
  4.194739E+0000  7.095736E+0000
  9.732585E+0000  6.467799E+0000
  5.452899E+0000  8.409558E+0000
  1.435284E+0000  7.175280E+0000
 -4.943244E+0000  7.357941E+0000
 -8.951501E+0000  6.983116E+0000
 -9.451171E+0000  5.835375E+0000
 -5.917065E+0000  1.963252E+0000
  2.673664E+0000 -1.258507E+0000
  7.716365E+0000 -1.355568E+0000
  1.288551E+0001 -5.098068E+0000
  8.400491E+0000 -5.377597E+0000
 -1.918400E+0000 -3.204154E+0000
 -6.583195E+0000 -3.324196E+0000
 -4.729601E+0000 -6.709791E+0000
 -9.091037E+0000 -1.805506E+0000
 -6.642307E+0000  3.310111E+0000
 -3.097812E+0000  8.873518E+0000
  4.247863E+0000  1.034912E+0001
  6.415031E+0000  1.360121E+0001
  1.126551E+0001  1.100215E+0001
  5.922351E+0000  1.189100E+0001
  1.500876E+0000  6.438098E+0000
 -2.608196E+0000 -8.743566E-0001
 -8.886095E+0000 -3.461339E+0000
 -1.017166E+0001 -6.775013E+0000
 -3.742910E+0000 -1.022903E+0001
  1.861537E+0000 -1.046263E+0001
  1.134564E+0001 -1.243875E+0001
  1.283907E+0001 -1.173750E+0001
  5.129919E+0000 -5.777690E+0000
  4.560309E+0000 -1.027937E+0001
 -6.857526E+0000 -5.899782E+0000
 -1.101123E+0001 -5.470959E+0000
 -1.350632E+0001 -1.562689E+0000
 -9.455272E+0000  3.241092E+0000
 -4.646635E+0000  1.098327E+0001
  3.432456E+0000  1.294467E+0001
  8.924166E+0000  1.335073E+0001
  1.081519E+0001  9.456962E+0000
  7.184749E+0000  4.424636E+0000
 -5.717421E+0000  3.756328E+0000
 -1.031540E+0001  3.412598E-0001
 -7.966490E+0000 -6.762266E+0000
 -8.654381E+0000 -6.974161E+0000
  1.142973E-0001 -1.208272E+0001
  4.566832E+0000 -9.580987E+0000
  9.068624E+0000 -7.272954E+0000
  8.962322E+0000 -3.348527E+0000
  4.172012E+0000  2.878274E+0000
 -4.370355E+0000  8.734849E+0000
 -3.173231E+0000  6.998910E+0000
 -8.350138E-0001  4.208580E+0000
 -6.994125E+0000  7.872783E+0000
 -3.845514E+0000  5.053322E+0000
  2.636662E+0000 -9.999163E-0001
  8.592116E+0000 -6.554922E+0000
  7.274833E+0000 -8.403988E+0000
  2.863928E+0000 -1.059496E+0001
 -3.211877E+0000 -1.281087E+0001
 -8.867726E+0000 -1.291295E+0001
 -8.189533E+0000 -1.436113E+0001
 -9.477502E+0000 -8.943657E+0000
 -1.953948E+0000 -8.621511E+0000
  2.497397E+0000 -4.034351E+0000
  5.937759E+0000  1.179731E+0000
  4.651491E+0000  7.896372E+0000
  4.358623E+0000  8.837986E+0000
  1.060122E+0000  9.244452E+0000
 -7.588650E-0001  7.090517E+0000
 -5.391238E+0000  7.440872E+0000
 -5.692884E+0000  3.907345E+0000
 -8.879647E+0000  3.753218E+0000
  3.693474E+0000 -4.492581E+0000
  2.785093E+0000 -2.355153E+0000
  7.750235E+0000 -7.735814E+0000
  5.137623E+0000 -7.695460E+0000
  5.624155E-0001 -5.638149E+0000
 -3.348599E+0000 -2.025023E+0000
 -8.139089E+0000  2.947401E+0000
 -7.107181E+0000  5.190393E+0000
 -4.836206E+0000  9.164513E+0000
  5.381968E+0000  7.366400E+0000
  7.439473E+0000  9.993237E+0000
  7.551384E+0000  7.657151E+0000
  6.693869E+0000  3.129735E+0000
  1.495873E+0000  1.906366E+0000
 -4.112684E+0000  3.073191E+0000
 -2.295980E+0000  4.669026E-0002
 -6.720544E+0000  1.587895E+0000
 -2.948129E+0000 -2.243460E+0000
  1.872544E+0000 -3.978045E+0000
  6.149746E+0000 -5.842181E+0000
  4.871171E+0000 -4.736354E+0000
  4.471594E+0000 -4.161636E+0000
  7.060891E-0001 -8.705897E-0001
 -1.922904E+0000  1.639258E+0000
 -3.176678E+0000  3.990090E+0000
 -1.233801E+0000  3.579725E+0000
 -2.071490E+0000  7.017888E+0000
  1.078926E+0000  3.588908E+0000
  2.461522E+0000 -5.265556E-0002
  3.185246E+0000 -2.700593E+0000
 -4.382597E-0001 -2.081413E+0000
  1.913495E+0000 -4.919777E+0000
 -2.676558E+0000 -2.765287E+0000
 -2.031953E+0000 -2.715879E+0000
  3.118344E+0000 -7.048475E+0000
  3.259104E-0001 -2.841504E+0000
  1.839826E-0001 -3.647451E+0000
 -1.091958E+0000 -1.796611E+0000
 -2.955378E+0000 -3.195748E-0001
 -1.714653E+0000 -1.093141E+0000
  1.051712E+0000 -1.763003E+0000
  5.900186E-0001  1.161372E+0000
  4.218293E-0001  1.175048E+0000
  3.837334E+0000 -9.246804E-0001
  4.075421E+0000 -6.951361E-0001
  3.736065E+0000 -7.292591E-0001
  2.413242E+0000 -1.360151E-0001
  4.860171E-0002  1.822883E-0001
 -3.520606E+0000  1.162025E+0000
 -6.087501E+0000  2.463103E+0000
 -4.983455E+0000 -1.288803E+0000
 -3.982510E+0000 -1.738612E+0000
  3.592089E-0001 -5.059300E+0000
  4.228276E+0000 -7.258551E+0000
 -2.352093E-0001 -3.452114E+0000
 -1.076671E+0000 -1.840606E+0000
 -9.832415E-0001 -1.788851E-0001
 -7.721320E-0001  2.072423E+0000
 -6.353862E+0000  7.526724E+0000
 -3.795929E+0000  5.733602E+0000
 -2.534103E+0000  6.276171E+0000
  1.466991E+0000  5.377312E+0000
  4.340265E+0000  4.177464E+0000
  5.559354E+0000  2.721275E+0000
  1.560087E+0000  3.733927E+0000
 -4.257234E+0000  6.791521E+0000
 -6.235347E+0000  6.731577E+0000
 -2.139322E+0000  2.957360E+0000
 -1.034913E+0000  3.247450E+0000
  2.041573E-0001  4.173344E+0000
  3.870681E+0000  1.215512E+0000
  3.860715E+0000  9.402033E-0001
  3.280540E+0000 -4.493223E-0001
  1.021631E+0000 -1.921813E+0000
 -2.172203E+0000 -2.391875E+0000
 -3.026991E+0000 -3.985400E+0000
  5.336923E-0001 -5.991332E+0000
  2.129136E-0002 -5.127278E+0000
  5.276328E+0000 -7.212901E+0000
  2.509285E+0000 -3.473220E+0000
  1.584209E+0000 -1.414288E+0000
  2.773570E+0000 -3.483407E+0000
 -2.145577E-0001 -1.177428E+0000
 -5.180457E+0000  3.714999E+0000
 -6.711647E+0000  7.606452E+0000
 -1.974927E+0000  7.020641E+0000
  3.902961E+0000  5.229771E+0000
 -9.936541E-0002  8.697923E+0000
  2.119771E+0000  5.398439E+0000
  7.285068E-0001  3.592679E+0000
  4.524792E-0001  1.555855E+0000
 -1.635717E+0000 -5.989426E-0001
 -2.023948E+0000 -4.140721E+0000
  3.116508E-0001 -5.290709E+0000
 -6.461609E-0001 -2.590553E+0000
  1.889434E+0000 -1.431225E+0000
  7.105024E+0000 -4.709481E+0000
  3.859333E+0000 -3.323771E+0000
  1.454153E+0000 -3.351024E+0000
 -1.303235E+0000 -2.134167E+0000
  3.621393E-0001 -9.941219E-0001
 -1.197866E+0000  1.656267E+0000
 -2.512132E+0000  4.685344E+0000
 -1.387509E+0000  6.093253E+0000
 -1.071463E+0000  7.214538E+0000
  3.631412E+0000  4.343373E+0000
  3.213061E+0000  1.872436E+0000
  6.390273E-0001 -3.465195E+0000
 -1.614619E+0000 -9.163389E+0000
 -2.816299E+0000 -1.193814E+0001
  1.713302E+0000 -1.472172E+0001
  1.359551E+0000 -1.103360E+0001
 -1.428599E-0002 -8.063394E+0000
  4.229012E+0000 -8.814596E+0000
  5.120811E-0001 -2.716658E+0000
  1.896668E-0001  6.771971E-0001
 -1.383317E+0000  3.574129E+0000
 -1.883267E+0000  4.862878E+0000
  1.635481E-0001  1.903885E+0000
 -5.919142E-0001  4.095345E-0001
  4.232321E+0000 -5.902362E+0000
  3.697104E-0001 -2.197997E+0000
  4.479814E+0000 -5.089651E+0000
 -1.429296E+0000  9.393462E-0001
  1.137239E+0000 -2.352070E+0000
  1.172284E+0000 -1.699559E+0000
 -3.758697E+0000  2.950406E+0000
 -3.465906E+0000  4.468005E+0000
 -2.902096E+0000  7.718012E+0000
  1.798051E-0001  8.636751E+0000
  3.036652E+0000  9.336146E+0000
  2.769439E+0000  1.224081E+0001
  5.646755E+0000  1.041313E+0001
  3.200011E+0000  8.329607E+0000
 -2.647395E+0000  5.543054E+0000
 -7.220921E-0001 -3.625679E+0000
 -1.106312E+0001  2.233975E+0000
 -3.679550E+0000 -2.708044E+0000
  4.881752E+0000 -4.289091E+0000
  6.213148E+0000  9.477291E-0001
  8.796495E+0000  1.854372E-0001
  1.851166E-0002  4.999607E+0000
 -5.536856E+0000  4.411698E+0000
 -7.786124E+0000  2.984655E+0000
 -5.532108E+0000 -3.635591E+0000
 -7.264517E+0000 -4.295209E+0000
  9.665698E-0001 -9.766872E+0000
 -6.081454E-0001 -5.405506E+0000
  2.063794E+0000 -4.431422E+0000
  4.806409E+0000 -4.342584E+0000
 -1.379888E+0000  5.043535E-0001
 -5.439907E+0000  3.620828E+0000
 -2.742994E+0000  3.344780E+0000
 -5.358134E-0001  4.739074E+0000
  6.562864E+0000  2.412422E+0000
  5.390697E+0000  2.327072E+0000
  4.363177E+0000 -1.459927E-0001
 -1.355683E+0000  2.061219E+0000
 -1.272547E+0000 -8.751166E-0002
 -3.525180E-0001 -3.438167E+0000
 -5.572699E+0000 -6.872356E-0002
 -9.740478E+0000  2.633269E+0000
 -5.443001E+0000  7.267017E-0002
  4.499255E+0000 -4.398141E+0000
  6.020054E+0000  1.767363E-0001
  1.158887E+0001 -1.577061E+0000
  5.207221E+0000  3.203943E+0000
  5.705976E+0000  1.033462E+0000
  2.644370E+0000  7.635230E-0003
 -7.384366E-0001  7.604114E-0001
 -1.167964E+0001  7.957721E+0000
 -5.670565E+0000  4.631850E+0000
 -5.992496E+0000  9.344917E+0000
 -8.716769E-0001  1.002643E+0001
  1.353118E-0001  1.082743E+0001
 -1.468756E-0001  1.192763E+0001
  3.911554E-0001  8.568052E+0000
 -2.157979E+0000  5.405079E+0000
  1.261166E+0000 -3.454232E+0000
 -1.732437E+0000 -3.658399E+0000
 -2.849554E+0000 -2.448623E+0000
  9.196199E-0001 -3.933069E+0000
  2.157364E+0000 -2.132861E+0000
  3.964307E+0000  7.145966E-0002
  3.475223E+0000 -7.962603E-0001
  1.303707E+0000 -7.749190E-0001
 -3.138645E+0000  2.694149E+0000
 -5.556035E+0000  3.912190E+0000
 -8.277192E+0000  7.104596E+0000
 -5.548533E+0000  9.020539E+0000
 -2.380002E-0001  9.661739E+0000
  7.991922E+0000  6.589091E+0000
  8.282147E+0000  5.860654E+0000
  3.249618E+0000  5.371111E+0000
 -9.720729E-0001  2.350723E+0000
 -6.260021E+0000 -6.963412E-0001
 -1.157724E+0001 -3.878259E+0000
 -1.003126E+0001 -8.738638E+0000
 -8.140034E+0000 -8.144007E+0000
 -2.585878E+0000 -6.252873E+0000
  6.395357E+0000 -6.605303E+0000
  7.066250E+0000 -1.107035E+0000
  7.183547E+0000  2.809900E+0000
  2.154864E+0000  7.391297E+0000
 -2.876608E+0000  1.046040E+0001
 -5.839818E+0000  1.129904E+0001
 -1.067068E+0001  1.370162E+0001
 -5.308387E+0000  8.422724E+0000
 -4.154582E+0000  6.507549E+0000
  1.038294E+0000 -3.009424E-0001
  4.079216E+0000 -4.107273E+0000
  2.253792E+0000 -3.617029E+0000
  3.681051E+0000 -6.444425E+0000
 -1.865734E+0000 -4.347833E+0000
 -2.122263E+0000 -7.185844E+0000
 -3.351643E+0000 -7.907460E+0000
 -7.200435E+0000 -2.317754E+0000
  1.135017E+0000 -3.339330E+0000
  3.059943E+0000  1.808226E+0000
  3.245053E+0000  5.196655E+0000
 -2.738106E+0000  1.089148E+0001
  1.132882E+0000  6.438094E+0000
 -5.575350E+0000  8.466107E+0000
 -5.125031E+0000  4.543953E+0000
  3.460387E-0001  2.244030E-0001
  3.740474E+0000 -2.756471E+0000
  8.009591E+0000 -7.109764E+0000
  9.792764E+0000 -1.009974E+0001
  3.580556E+0000 -6.946870E+0000
  1.477886E+0000 -9.826209E+0000
 -2.373460E-0001 -9.914400E+0000
 -6.540527E+0000 -4.502043E+0000
 -4.145152E+0000 -3.917930E+0000
  1.922924E+0000 -4.356446E+0000
  3.799485E+0000 -1.460510E+0000
  4.749020E+0000  2.602728E+0000
  2.790856E+0000  5.246993E+0000
  3.205741E+0000  3.941516E+0000
 -2.120676E+0000  4.868592E+0000
 -1.046523E+0000 -3.628363E-0001
 -4.687367E+0000 -3.124663E-0001
  7.914607E-0001 -6.259026E+0000
 -1.078564E+0000 -6.400362E+0000
  3.691049E+0000 -1.013316E+0001
  4.768059E+0000 -9.908629E+0000
  2.831347E+0000 -5.768315E+0000
  1.242757E+0000 -9.329175E-0001
  3.487053E+0000  1.193542E+0000
  2.215049E+0000  6.077325E+0000
  1.209105E+0000  8.286565E+0000
 -4.902728E-0001  1.017084E+0001
  4.779371E-0001  9.499199E+0000
  5.293604E-0001  5.994803E+0000
 -6.029795E-0001  2.674305E+0000
  4.738603E-0001 -4.436343E-0002
 -1.285011E-0001 -2.032806E+0000
 -1.219316E+0000 -3.181125E+0000
 -4.829676E-0001 -3.723447E+0000
  8.259063E-0001 -3.846483E+0000
 -2.936767E+0000  5.873073E-0001
  1.544270E+0000 -1.527852E+0000
  3.306385E+0000 -2.545928E+0000
  5.466917E-0001  1.334068E+0000
  1.862732E+0000  1.448190E-0001
 -2.069781E+0000  3.093602E+0000
  2.934255E+0000 -1.096862E+0000
 -3.275167E+0000  2.795575E+0000
 -1.322754E+0000  6.590424E-0001
  1.781790E+0000 -1.304836E+0000
  1.310694E+0000 -9.410722E-0001
  4.735413E+0000 -1.412983E+0000
  2.549295E+0000  1.500455E+0000
 -6.607403E-0001  2.354553E+0000
 -4.000949E+0000  2.038615E+0000
 -4.953962E+0000  1.514074E+0000
 -5.238573E+0000  2.425105E+0000
 -6.253463E+0000  6.205411E+0000
  4.151447E+0000 -1.729871E-0001
  5.484147E+0000  2.652427E-0001
  6.962589E+0000 -2.979876E+0000
  3.080190E+0000 -3.181600E+0000
 -1.278735E+0000 -3.737624E+0000
 -3.391752E+0000 -5.188059E+0000
 -4.531740E+0000 -3.393235E+0000
 -4.230454E+0000 -2.217726E+0000
 -6.831727E+0000  3.031647E+0000
  2.874481E+0000  6.394337E-0001
  1.536777E+0000  5.808931E+0000
 -9.665154E-0001  1.123386E+0001
  4.629840E+0000  1.002403E+0001
  6.860840E+0000  7.896426E+0000
  3.056818E+0000  6.675497E+0000
  1.479015E+0000  1.457548E+0000
  1.930009E+0000 -5.926247E+0000
 -6.665813E-0001 -9.570468E+0000
 -1.635112E+0000 -1.168407E+0001
 -9.102093E-0001 -1.154608E+0001
 -2.415692E+0000 -1.000586E+0001
 -3.219286E-0001 -1.158277E+0001
  2.818197E+0000 -1.189749E+0001
 -1.649404E+0000 -3.904280E+0000
 -4.022971E+0000  3.951170E+0000
  2.045220E+0000  4.726580E+0000
  1.415574E+0000  7.369593E+0000
  1.172551E+0000  1.054258E+0001
  4.031137E+0000  1.123665E+0001
  5.251398E+0000  1.031457E+0001
  3.796320E+0000  8.979649E+0000
  2.738364E-0001  5.580145E+0000
 -1.623398E-0001  2.591653E+0000
 -2.077963E+0000 -2.498134E+0000
 -1.833548E+0000 -7.691451E+0000
 -2.781250E+0000 -9.088774E+0000
  1.886924E+0000 -1.301399E+0001
  5.410867E+0000 -1.395095E+0001
  3.522571E+0000 -9.490023E+0000
  7.182600E+0000 -1.097988E+0001
  2.604909E+0000 -6.422527E+0000
 -5.967664E-0001 -3.901365E+0000
 -7.410622E+0000  4.711276E-0001
 -7.045128E+0000  1.807191E-0001
 -5.499516E+0000  2.590743E+0000
  9.947996E-0001  1.064177E+0000
  9.042667E+0000 -6.354151E-0001
  5.834598E+0000  6.498580E+0000
  7.938281E+0000  3.846816E+0000
  3.081448E+0000  4.444363E+0000
 -2.828474E+0000  3.117617E+0000
 -7.105143E+0000  2.771663E+0000
 -8.304182E+0000  1.352500E+0000
 -2.283072E+0000 -2.799765E+0000
  6.432797E-0001 -5.093357E+0000
  2.166938E+0000 -8.595202E+0000
 -1.311956E+0000 -8.806950E+0000
 -1.969960E+0000 -1.066393E+0001
 -9.879661E+0000 -4.498723E+0000
 -6.396391E+0000 -5.081061E+0000
  3.476611E+0000 -8.436630E+0000
  5.312174E+0000 -3.099162E+0000
  3.468250E+0000  4.883202E+0000
  3.875951E+0000  6.680870E+0000
  3.549733E-0001  9.004714E+0000
 -5.100323E+0000  1.139627E+0001
 -7.788265E+0000  1.205475E+0001
 -1.037412E+0001  1.408770E+0001
 -5.957992E+0000  1.053338E+0001
 -2.886286E+0000  9.572880E+0000
  6.587784E+0000  4.180271E+0000
  1.188508E+0001 -2.391527E+0000
  6.803202E+0000 -4.323735E+0000
  1.858328E+0000 -6.576713E+0000
 -4.506348E+0000 -8.061584E+0000
 -7.740888E+0000 -8.932537E+0000
 -5.839574E+0000 -8.591752E+0000
 -1.042814E+0000 -7.625225E+0000
  2.253264E+0000 -4.454358E+0000
  7.050837E+0000 -3.142929E+0000
  1.326172E+0001 -6.386137E+0000
  5.920625E+0000 -2.566663E+0000
  2.718599E+0000 -4.505402E+0000
 -1.261808E+0000 -2.979650E+0000
 -7.238746E+0000  6.415660E-0001
 -8.637016E+0000  3.136637E+0000
 -7.514847E+0000  6.119002E+0000
  1.373485E+0000  4.813698E+0000
  6.713201E+0000  4.195188E+0000
  6.391235E+0000  4.495928E+0000
  7.213200E+0000  3.798073E+0000
  1.095934E+0001 -2.774545E+0000
  2.251309E+0000 -6.408371E-0001
 -2.984000E+0000 -1.352907E+0000
 -5.876398E+0000 -2.511193E+0000
 -2.440188E+0000 -5.751598E+0000
 -4.645965E+0000 -2.623364E+0000
 -3.484264E+0000 -6.240577E-0002
  2.746725E+0000  1.448967E+0000
  2.333775E+0000  8.232210E+0000
  3.642539E+0000  1.211825E+0001
  2.827970E+0000  1.492547E+0001
  1.032772E+0000  1.510577E+0001
 -2.241246E-0001  1.367596E+0001
 -2.002595E+0000  8.890209E+0000
 -3.137674E+0000  1.308183E+0000
 -6.345363E+0000 -3.963487E+0000
 -4.424790E+0000 -1.071196E+0001
 -3.532132E-0001 -1.578466E+0001
  3.744135E+0000 -1.943608E+0001
  6.360990E+0000 -1.725514E+0001
  5.011457E+0000 -1.314330E+0001
 -1.726155E+0000 -6.028297E+0000
 -1.951109E+0000 -4.996927E+0000
 -8.053891E+0000  6.564129E-0001
 -3.101701E+0000  4.986668E+0000
  9.548070E-0001  1.186908E+0001
  1.052683E+0001  1.361305E+0001
  1.113145E+0001  1.671417E+0001
  1.147924E+0001  1.532441E+0001
  6.366114E+0000  1.156840E+0001
 -1.115961E+0000  6.601219E+0000
 -3.922659E+0000 -1.608377E+0000
 -1.010689E+0001 -5.278882E+0000
 -8.759175E+0000 -9.785025E+0000
 -2.630038E+0000 -1.010246E+0001
  9.186792E+0000 -1.295555E+0001
  8.640532E+0000 -8.154148E+0000
  7.874219E+0000 -5.127589E+0000
  4.619171E+0000 -1.822344E+0000
 -7.098693E-0001  1.815618E+0000
 -8.723982E+0000  9.114472E+0000
 -6.827144E+0000  9.193653E+0000
 -7.899258E+0000  1.301957E+0001
  4.056660E+0000  8.798016E+0000
  1.122642E+0001  4.898649E+0000
  9.882249E+0000  2.658439E+0000
  7.068031E+0000 -3.013357E+0000
  1.350233E+0000 -9.792382E+0000
 -9.042003E+0000 -1.043953E+0001
 -1.210168E+0001 -1.238383E+0001
 -1.459177E+0001 -8.214252E+0000
 -5.175114E+0000 -8.594796E+0000
  3.222855E+0000 -5.529381E+0000
  1.242042E+0001 -6.286371E+0000
  1.196531E+0001 -3.263918E+0000
  6.893232E+0000 -1.940803E+0000
 -4.584626E+0000  3.080259E+0000
 -1.117649E+0001  3.774822E+0000
 -1.537601E+0001  4.860137E+0000
 -1.397102E+0001  7.297962E+0000
 -2.446757E+0000  3.397152E+0000
  5.836533E+0000  1.931898E+0000
  8.417387E+0000  2.243168E+0000
  8.214654E+0000  2.329834E+0000
  5.949632E+0000  8.315844E-0001
  8.392523E-0001  8.681211E-0001
 -6.181529E+0000  4.353884E+0000
 -8.514558E+0000  4.414539E+0000
 -5.927760E+0000  3.145597E+0000
 -3.144338E+0000  5.097173E+0000
 -4.826440E+0000  9.541694E+0000
  2.093424E+0000  6.973709E+0000
  3.021344E+0000  8.152717E+0000
  1.175287E+0000  9.668859E+0000
  6.068840E+0000  5.644492E+0000
  3.547935E+0000  6.147415E+0000
  3.425232E+0000  1.798818E+0000
  1.037242E+0000 -4.686041E-0002
 -4.149986E+0000 -2.626349E+0000
 -5.571150E+0000 -5.144030E+0000
 -5.930094E+0000 -6.028165E+0000
 -2.846528E+0000 -8.321841E+0000
 -6.788957E-0001 -7.329718E+0000
 -1.850183E+0000 -2.976787E+0000
  1.814934E+0000 -3.030439E+0000
  8.599916E-0001  1.590515E+0000
  2.215646E+0000  2.713512E+0000
  2.713242E+0000  2.930761E+0000
  1.551578E+0000  5.312080E+0000
  2.781032E+0000  6.369278E+0000
 -1.300986E+0000  9.309876E+0000
 -2.331231E+0000  1.278343E+0001
  3.708189E+0000  6.961320E+0000
  1.075305E+0000  6.015189E+0000
  1.743003E-0002  2.744796E+0000
 -4.592975E+0000  3.528699E+0000
 -5.620816E-0001  5.500769E-0001
  1.093578E+0000 -8.615659E-0001
  1.516947E+0000 -1.117811E+0000
 -6.682041E-0001  4.194234E+0000
  1.870962E+0000  3.165753E+0000
 -2.052775E+0000  5.790174E+0000
 -1.147571E+0000  3.073405E+0000
 -4.539053E+0000  3.500619E+0000
 -2.329412E+0000 -1.390383E-0001
 -2.943635E+0000 -6.424741E-0001
 -2.747440E+0000 -3.681708E+0000
  2.161450E+0000 -8.599682E+0000
 -1.489696E+0000 -5.670822E+0000
 -1.514896E+0000 -3.901255E+0000
 -7.831066E-0001 -3.061714E+0000
  2.484172E+0000 -2.079998E+0000
  2.532620E+0000  3.017474E+0000
  1.144212E+0000  8.057007E+0000
  3.894178E-0001  1.010355E+0001
 -9.593281E-0001  1.124608E+0001
 -5.100479E-0001  1.171486E+0001
 -2.309189E+0000  1.325032E+0001
  6.514698E-0001  7.679480E+0000
  1.202022E+0000  1.174762E+0000
  1.206285E+0000 -4.948492E+0000
  3.617240E+0000 -1.142257E+0001
  2.896776E+0000 -1.453613E+0001
 -4.776810E-0001 -1.251843E+0001
 -5.584303E+0000 -6.840057E+0000
 -3.569292E+0000 -6.483558E+0000
 -1.644770E+0000 -3.352948E+0000
 -1.645570E+0000  2.799991E+0000
  1.630185E+0000  4.394796E+0000
  2.242386E+0000  6.415277E+0000
  3.954034E+0000  6.901232E+0000
  8.148975E-0002  9.300333E+0000
 -7.590389E-0001  8.105809E+0000
 -2.052812E+0000  4.972213E+0000
 -3.048488E+0000  1.434930E+0000
 -4.489547E+0000 -8.893361E-0001
 -1.580213E+0000 -5.623033E+0000
 -3.210309E-0001 -8.024324E+0000
  5.946829E+0000 -1.329007E+0001
  8.519014E+0000 -1.377429E+0001
  3.315789E+0000 -8.733137E+0000
  1.769299E-0001 -4.457161E+0000
 -1.795764E+0000 -1.702313E+0000
 -9.650028E+0000  7.161861E+0000
 -3.055541E+0000  5.223207E+0000
 -2.817935E+0000  9.262603E+0000
  2.558364E+0000  8.819239E+0000
  5.030630E+0000  8.142787E+0000
  8.677916E+0000  1.205954E+0000
  2.552851E+0000 -3.864586E-0001
 -3.802445E+0000 -2.671191E+0000
 -4.439429E+0000 -7.641491E+0000
 -1.699915E+0000 -1.096849E+0001
 -2.875510E+0000 -8.864868E+0000
 -2.048929E+0000 -5.933930E+0000
  2.776728E+0000 -5.858456E+0000
  4.961203E+0000 -3.269974E+0000
  1.080519E+0000  2.771655E+0000
  3.032827E+0000  1.485294E+0000
 -3.129795E+0000  6.515485E+0000
 -7.249757E-0001  1.534425E+0000
 -5.037304E+0000  1.910575E+0000
  5.379751E-0001 -5.311538E+0000
  2.685704E+0000 -8.739586E+0000
  4.150619E+0000 -1.183038E+0001
  1.161773E+0000 -1.087349E+0001
  6.843907E-0001 -8.600804E+0000
  1.478000E+0000 -7.077956E+0000
 -4.754767E+0000  1.318511E+0000
 -5.775149E+0000  6.786303E+0000
 -3.830273E+0000  1.267768E+0001
 -2.763868E-0001  1.678785E+0001
  4.062780E+0000  1.490970E+0001
  4.878992E+0000  1.070935E+0001
  1.695577E+0000  6.951201E+0000
 -1.262919E+0000  4.116940E-0001
 -1.518079E+0000 -8.678989E+0000
 -5.218850E+0000 -1.309493E+0001
 -5.058079E+0000 -1.519523E+0001
 -2.155551E+0000 -1.541394E+0001
 -1.829069E+0000 -1.312212E+0001
  5.829028E+0000 -1.382537E+0001
  8.588439E+0000 -1.055243E+0001
  8.079399E+0000 -6.730866E+0000
  1.513585E+0000  1.795455E-0001
 -2.053959E+0000  2.595932E+0000
 -5.543331E+0000  5.163314E+0000
 -1.010015E+0001  9.035341E+0000
 -5.878587E+0000  8.424764E+0000
  1.043816E+0000  6.055732E+0000
  2.136927E+0000  8.484640E+0000
  6.109155E+0000  6.795098E+0000
  9.796747E+0000  1.392941E+0000
  6.684503E+0000 -9.250390E-0001
 -2.129412E+0000 -1.044520E+0000
 -3.608651E+0000 -6.126524E+0000
 -8.759591E+0000 -6.735616E+0000
 -7.897769E+0000 -6.511607E+0000
  2.652042E+0000 -1.112281E+0001
  4.691159E+0000 -6.557751E+0000
  9.158226E+0000 -4.857925E+0000
  1.352377E+0001 -5.500676E+0000
  4.516487E+0000  6.425791E-0001
 -3.761328E+0000  4.981880E+0000
 -1.074887E+0001  7.166489E+0000
 -1.498663E+0001  8.480610E+0000
 -8.725768E+0000  6.673130E+0000
 -3.144775E+0000  5.620291E+0000
  6.421375E+0000  3.550471E+0000
  1.656256E+0001 -1.202212E+0000
  1.638281E+0001  2.232724E-0001
  1.116948E+0001  1.179331E-0001
  1.592895E+0000 -1.185069E+0000
 -9.129619E+0000 -1.450679E+0000
 -1.347144E+0001 -4.015235E+0000
 -1.107744E+0001 -7.608312E+0000
 -4.921476E+0000 -7.467924E+0000
  3.582552E+0000 -6.357748E+0000
  1.736776E+0001 -9.378400E+0000
  1.722591E+0001 -6.638182E+0000
  1.705356E+0001 -7.517887E+0000
  3.020237E+0000  8.087067E-0001
 -1.079048E+0001  6.319697E+0000
 -1.810347E+0001  9.486500E+0000
 -1.689114E+0001  1.195525E+0001
 -9.157492E+0000  1.290937E+0001
  4.183685E+0000  9.276460E+0000
  1.367882E+0001  4.713170E+0000
  1.816588E+0001 -1.214187E+0000
  1.231045E+0001 -3.879215E+0000
  6.258562E+0000 -9.596337E+0000
 -7.045561E+0000 -1.051698E+0001
 -1.412916E+0001 -1.235341E+0001
 -1.313735E+0001 -1.311323E+0001
 -7.952626E+0000 -1.079226E+0001
 -6.717277E-0001 -5.342683E+0000
  9.636414E+0000 -7.363954E-0001
  1.540968E+0001  1.649778E+0000
  1.477178E+0001  2.106923E+0000
  7.784304E-0001  8.765056E+0000
 -9.000649E+0000  1.026984E+0001
 -1.324241E+0001  9.474734E+0000
 -9.814439E+0000  7.686102E+0000
 -7.435049E+0000  8.672832E+0000
  3.932961E+0000  2.606907E+0000
  9.086002E+0000 -4.949134E-0001
  1.814598E+0001 -5.822670E+0000
  1.483896E+0001 -4.200905E+0000
  6.098645E+0000 -3.739153E+0000
 -5.910595E+0000 -1.917275E+0000
 -1.051984E+0001 -4.586878E+0000
 -1.937861E+0001 -1.804033E-0001
 -1.857427E+0001  5.316967E+0000
 -8.364173E+0000  9.155970E+0000
  8.733743E+0000  9.734369E+0000
  1.626650E+0001  1.342011E+0001
  1.859153E+0001  1.330925E+0001
  1.082507E+0001  1.330406E+0001
 -1.233607E+0000  1.222924E+0001
 -1.276657E+0001  1.080719E+0001
 -1.076333E+0001  3.562999E+0000
 -9.394319E+0000  2.147418E+0000
 -4.979445E+0000  1.366219E+0000
  6.219171E+0000 -4.276536E+0000
  5.726575E+0000 -8.753198E-0001
  7.495615E+0000 -3.484162E+0000
  5.614690E+0000 -7.303503E+0000
 -4.198870E+0000 -5.182414E+0000
 -1.163250E+0001 -3.579358E+0000
 -8.830899E+0000 -6.497567E+0000
 -4.336917E+0000 -4.361552E+0000
  1.249859E+0000 -1.415611E+0000
  4.841452E+0000  5.098865E+0000
  1.298188E+0001  3.733093E+0000
  9.852875E+0000  6.628126E+0000
 -2.652707E-0001  9.336878E+0000
 -5.022307E+0000  6.136299E+0000
 -7.463878E+0000  2.197009E+0000
 -1.489570E+0001  2.800087E+0000
 -5.955404E+0000 -3.760898E+0000
  2.167931E+0000 -5.904627E+0000
  6.174500E+0000 -6.831327E+0000
  5.600364E+0000 -3.101365E+0000
  4.177732E+0000 -2.048372E+0000
  2.884873E+0000 -3.605031E+0000
 -5.837506E+0000  1.878609E+0000
 -5.857789E+0000  1.173715E+0000
 -5.216866E+0000  2.404423E+0000
 -8.881136E-0001  2.936793E+0000
  8.304175E-0001  3.640239E+0000
  6.655179E+0000 -1.861459E+0000
  6.103200E+0000 -1.979384E+0000
  2.966077E+0000 -2.343495E+0000
 -1.806612E+0000 -1.541861E+0000
 -3.273044E+0000 -2.376433E+0000
 -9.063422E+0000  1.469292E+0000
 -3.631830E+0000  2.001227E-0001
 -1.011709E+0000  2.191951E+0000
  1.020810E+0000  3.141851E+0000
  5.334200E-0001  3.940444E+0000
  1.939012E-0001 -1.119453E-0002
  2.066108E+0000 -7.709412E+0000
 -7.863613E+0000 -8.076479E+0000
 -5.370620E+0000 -1.358095E+0001
 -7.576340E+0000 -1.203349E+0001
 -2.264843E+0000 -1.180971E+0001
  2.851025E-0001 -7.761377E+0000
  6.684105E+0000 -4.099367E+0000
  4.703575E+0000  4.607982E+0000
  1.329509E+0000  1.111958E+0001
  1.385726E+0000  1.234032E+0001
 -1.128990E+0000  1.491661E+0001
 -2.218139E+0000  1.420350E+0001
 -1.115138E+0000  1.045189E+0001
 -1.757344E+0000  7.550506E+0000
  2.894543E-0001  1.110091E+0000
  1.330001E+0000 -3.456401E+0000
  1.756738E+0000 -6.941378E+0000
 -1.312264E+0000 -5.800794E+0000
  1.559596E+0000 -9.267654E+0000
  1.231054E+0000 -6.818919E+0000
  2.725029E+0000 -3.560120E+0000
  8.152099E-0001  3.126363E+0000
 -1.711279E+0000  1.099825E+0001
  2.957620E-0001  1.129035E+0001
  6.230630E-0002  1.186445E+0001
 -1.130944E+0000  1.336887E+0001
  1.342657E+0000  1.012300E+0001
  2.819922E-0001  9.232702E+0000
  1.001719E+0000  5.901203E+0000
 -4.827743E-0001  1.095484E+0000
  2.986485E+0000 -7.671091E+0000
 -2.299574E+0000 -7.010636E+0000
 -1.412213E+0000 -9.480219E+0000
 -4.425927E+0000 -7.847630E+0000
 -1.689152E+0000 -7.509146E+0000
 -1.623807E+0000 -2.943348E+0000
  2.411925E+0000 -6.779010E-0001
  5.289597E+0000 -1.215995E-0002
  1.421298E+0000  5.494076E+0000
  5.128391E+0000  4.035505E+0000
 -4.987171E-0001  6.905239E+0000
 -1.217589E+0000  4.799291E+0000
 -2.006809E+0000  2.530388E+0000
 -9.855147E+0000  6.998695E+0000
 -6.508743E+0000  3.309820E+0000
 -2.495839E-0001 -4.523266E-0001
  3.168235E+0000 -1.449921E+0000
  6.863146E+0000 -4.126814E+0000
  3.941149E+0000 -5.369453E+0000
  1.276452E+0000 -6.647961E+0000
  7.648971E-0001 -1.129930E+0001
 -4.678045E+0000 -5.616350E+0000
 -2.665268E+0000 -4.993230E+0000
  3.954191E+0000 -6.142736E+0000
  2.881938E+0000 -2.581549E+0000
  5.090089E+0000 -2.681514E+0000
  2.683027E+0000  1.491033E+0000
 -4.798305E+0000  6.194133E+0000
 -7.940369E+0000  8.493419E+0000
 -7.967854E+0000  1.050913E+0001
 -2.462676E+0000  1.017783E+0001
  7.499519E-0003  1.057101E+0001
  6.346292E+0000  5.520920E+0000
  4.375504E+0000  4.599659E+0000
  2.316219E+0000  1.080689E+0000
 -1.696883E-0001 -4.435011E+0000
 -8.583817E+0000 -2.733299E+0000
 -8.378082E+0000 -4.185512E+0000
 -5.247483E+0000 -4.286912E+0000
  1.973513E+0000 -7.203534E+0000
  2.744552E+0000 -3.332575E+0000
  7.831816E+0000 -6.306903E+0000
  3.719214E+0000 -2.429782E+0000
 -1.727318E+0000  1.331740E+0000
 -3.571213E+0000  1.978733E+0000
 -4.568296E+0000  1.304166E+0000
 -7.239955E+0000  4.878614E+0000
 -6.079624E+0000  4.312527E+0000
 -5.413463E-0001  1.216728E+0000
  1.056191E+0000  2.358687E+0000
  7.058649E+0000 -4.974779E-0001
  5.108251E+0000  2.579760E-0002
  3.567644E+0000 -2.414887E+0000
 -1.394404E+0000 -3.388626E+0000
 -2.782420E+0000 -6.814742E+0000
 -2.950309E+0000 -9.629244E+0000
  4.915923E-0002 -1.268200E+0001
  2.504969E-0001 -1.022372E+0001
  2.844360E+0000 -6.835747E+0000
  7.109276E+0000 -3.252439E+0000
  8.086630E+0000  6.403864E-0001
  9.112212E+0000  2.116881E+0000
  9.259426E-0001  6.725481E+0000
 -9.848393E-0001  4.733858E+0000
 -5.293565E+0000  5.426086E+0000
 -2.668538E+0000  2.983777E-0001
 -4.755356E+0000 -1.215712E+0000
  1.513842E+0000 -1.047493E+0001
  4.316244E+0000 -1.375432E+0001
  3.364280E+0000 -1.418601E+0001
  2.964468E+0000 -1.449671E+0001
  2.933636E+0000 -1.238323E+0001
  8.552158E-0001 -5.990122E+0000
  1.502463E+0000 -1.772677E+0000
 -1.861499E+0000  5.739333E+0000
  1.260545E+0000  7.349652E+0000
  2.836639E+0000  1.064228E+0001
  1.618827E+0000  1.578170E+0001
  1.650157E+0000  1.670474E+0001
 -1.022958E+0000  1.641676E+0001
  2.552138E+0000  7.261452E+0000
 -1.617628E+0000  3.480174E+0000
 -3.888574E-0001 -6.021158E+0000
 -2.597370E+0000 -1.158134E+0001
 -3.033778E+0000 -1.449945E+0001
 -3.523882E+0000 -1.422497E+0001
 -4.968690E-0001 -1.217675E+0001
  2.524120E+0000 -6.912135E+0000
  5.715186E+0000 -1.407737E+0000
  6.553477E+0000  1.782129E+0000
  1.329654E+0000  5.977379E+0000
 -3.444861E+0000  8.257941E+0000
 -5.387363E+0000  9.796564E+0000
  9.525165E-0001  4.655840E+0000
  8.949750E-0001  3.865140E+0000
  2.375067E+0000 -2.727852E-0001
  4.805527E+0000 -6.227185E+0000
  2.860370E+0000 -1.107083E+0001
  1.688880E+0000 -1.495185E+0001
 -4.183700E+0000 -1.229248E+0001
 -2.693874E+0000 -1.075262E+0001
  4.359560E-0001 -7.936722E+0000
  3.359602E-0002 -1.214735E+0000
  3.400782E+0000  1.813706E+0000
  1.247945E+0000  6.675442E+0000
 -2.685701E+0000  9.969708E+0000
 -4.617896E+0000  1.153056E+0001
 -1.928601E+0000  7.750864E+0000
 -3.219930E-0001  6.195806E+0000
  2.891986E+0000  3.765634E+0000
  8.803462E-0001  4.472067E+0000
  3.060577E+0000  1.193550E+0000
  4.578871E+0000 -1.336388E+0000
  4.506012E+0000 -4.226943E+0000
  2.568765E+0000 -4.202469E+0000
  1.651838E+0000 -3.681707E+0000
 -1.433199E+0000 -1.086059E+0000
  4.394324E-0001 -2.016461E+0000
 -1.887630E+0000  9.783755E-0001
 -3.024004E-0001  2.805873E+0000
 -4.753326E+0000  9.590464E+0000
 -3.405787E+0000  8.113070E+0000
 -2.205842E+0000  6.782098E+0000
  2.696964E+0000  5.019194E-0001
  5.263771E+0000 -4.834496E+0000
  2.737050E+0000 -6.937672E+0000
  4.837383E+0000 -1.273249E+0001
  3.128898E-0001 -1.129407E+0001
 -6.848498E-0002 -8.869673E+0000
 -3.576407E+0000 -3.474978E+0000
 -3.070376E+0000  8.349995E-0001
 -1.764356E-0001  2.834957E+0000
 -1.100284E+0000  7.562215E+0000
 -9.475693E-0001  1.134373E+0001
  2.053984E+0000  9.996363E+0000
  1.421125E+0000  9.211291E+0000
  5.782330E-0001  5.007814E+0000
 -7.444812E-0001  2.233381E+0000
 -1.727286E-0002 -6.281280E+0000
 -4.872403E+0000 -8.947169E+0000
 -2.320087E+0000 -1.357683E+0001
 -3.322994E+0000 -1.069058E+0001
  1.176508E+0000 -9.125518E+0000
  2.669577E+0000 -5.293042E+0000
  2.814358E+0000 -6.730596E-0001
  1.365201E+0000  3.743463E+0000
  2.302346E+0000  3.474699E+0000
 -5.377682E+0000  9.111587E+0000
 -2.409594E+0000  5.216128E+0000
 -9.958594E-0001  3.330217E+0000
  3.953002E+0000 -2.304511E+0000
  3.168533E+0000 -4.968991E+0000
  4.328165E+0000 -9.712205E+0000
  1.353049E+0000 -1.323696E+0001
 -2.832632E+0000 -1.236213E+0001
 -5.876224E+0000 -1.030136E+0001
 -2.023480E+0000 -8.035686E+0000
 -2.104732E+0000 -7.480668E-0001
  7.894737E-0001  4.908403E+0000
  4.025061E+0000  9.554002E+0000
  2.635093E+0000  1.197962E+0001
  8.923804E-0001  1.156273E+0001
 -4.066099E+0000  9.852018E+0000
 -6.626683E+0000  5.653338E+0000
 -2.202875E+0000 -2.942482E+0000
 -2.175908E-0001 -5.732487E+0000
  1.677171E+0000 -9.024030E+0000
 -1.011380E+0000 -9.493031E+0000
 -9.016983E-0001 -1.219691E+0001
 -8.922879E-0001 -1.193822E+0001
 -2.270382E+0000 -8.601878E+0000
 -3.833427E+0000 -3.754004E+0000
 -7.403621E+0000  3.263787E+0000
 -4.172479E+0000  4.911508E+0000
  2.607865E-0001  5.267820E+0000
 -5.385032E-0001  7.356341E+0000
  3.928267E+0000  3.422573E+0000
  2.836175E+0000  1.515120E+0000
 -3.788699E-0001 -4.474138E-0001
 -4.959691E+0000 -1.573527E+0000
 -4.524497E+0000 -3.439323E+0000
 -2.920324E+0000 -4.529655E+0000
  3.368927E-0001 -4.736660E+0000
  6.973510E-0001 -2.255913E+0000
  1.085857E+0000 -5.231715E-0001
  1.489990E+0000  5.140832E-0001
  2.819924E+0000  4.066784E-0001
 -3.503099E+0000  5.612456E+0000
 -2.236332E+0000  4.103287E+0000
  1.828057E+0000  1.935294E+0000
 -4.291051E+0000  8.753730E+0000
 -9.973017E-0001  7.174021E+0000
 -5.297405E-0001  7.599602E+0000
 -7.954809E-0001  7.287436E+0000
 -2.404892E+0000  4.133346E+0000
 -2.480482E+0000 -2.687231E-0001
 -5.528606E+0000 -1.121673E+0000
 -4.513437E+0000 -4.286873E+0000
 -2.185802E+0000 -8.300854E+0000
 -1.734462E+0000 -1.030961E+0001
 -5.707338E+0000 -8.309051E+0000
 -2.774728E+0000 -1.067749E+0001
 -1.052837E+0000 -1.038710E+0001
  1.161868E+0000 -8.088823E+0000
  1.369811E+0000 -4.862372E+0000
  3.844287E+0000 -3.736967E+0000
 -2.407879E+0000  3.741261E+0000
 -3.240489E+0000  4.524738E+0000
 -2.093126E+0000  2.683515E+0000
 -5.637015E+0000  6.118872E+0000
 -1.366124E+0000  3.162347E+0000
  1.952817E-0001  4.635710E+0000
  3.646153E+0000  5.195544E+0000
  1.127295E+0000  8.867591E+0000
  1.959099E+0000  6.946536E+0000
 -1.759895E+0000  7.348596E+0000
 -3.811322E+0000  5.195466E+0000
 -3.191048E+0000  5.636133E-0001
 -1.283974E+0000 -3.147215E+0000
  5.661581E-0001 -3.323805E+0000
  4.401867E+0000 -5.781989E+0000
  2.714364E+0000 -5.282219E+0000
  2.513083E+0000 -5.566771E+0000
 -8.686997E-0001 -2.675980E+0000
 -5.764767E+0000 -2.920011E-0001
 -7.096969E+0000  1.474497E+0000
 -6.775093E+0000  4.289749E+0000
 -7.641869E+0000  6.765903E+0000
 -4.665959E+0000  9.850854E+0000
  3.744378E+0000  7.055137E+0000
  4.923995E+0000  5.667574E+0000
  3.375538E+0000  3.929730E+0000
  6.832758E-0001 -1.238194E+0000
 -2.408584E+0000 -6.754926E+0000
 -8.061214E+0000 -6.738465E+0000
 -6.200058E+0000 -8.220455E+0000
 -1.975441E+0000 -5.216457E+0000
  6.294093E+0000 -5.031020E+0000
  1.144355E+0001  7.400621E-0001
  1.133569E+0001  6.740861E+0000
  5.739539E+0000  1.245859E+0001
 -2.240142E+0000  1.567466E+0001
 -9.042727E+0000  1.557483E+0001
 -9.951238E+0000  1.219075E+0001
 -6.531334E+0000  4.871387E+0000
 -1.960822E+0000 -1.809043E+0000
 -1.819762E+0000 -2.168073E+0000
  3.998020E+0000 -8.062727E+0000
  6.448743E+0000 -1.221621E+0001
  5.273126E+0000 -1.272688E+0001
 -4.730945E-0001 -8.823407E+0000
 -7.300384E+0000 -1.697815E+0000
 -4.456571E+0000  2.286202E+0000
  1.507827E+0000  7.057143E+0000
  5.209214E+0000  1.121805E+0001
  8.961027E+0000  1.299234E+0001
  6.292558E+0000  1.582932E+0001
  2.818561E+0000  1.372387E+0001
 -3.862865E+0000  1.180110E+0001
 -2.252495E+0000  1.687230E+0000
  4.352205E-0001 -8.425562E+0000
  3.280878E-0001 -1.344300E+0001
  1.919031E+0000 -1.595199E+0001
  7.418250E+0000 -1.900834E+0001
  3.158954E+0000 -1.178468E+0001
  3.645945E+0000 -7.602147E+0000
  4.242611E+0000 -1.692762E+0000
 -1.365883E+0000  9.212964E+0000
 -3.198956E+0000  1.664583E+0001
  2.010256E+0000  1.793872E+0001
  1.906430E+0000  2.058450E+0001
  7.760184E+0000  1.514244E+0001
 -9.171945E-0002  1.552503E+0001
 -1.578179E+0000  6.277762E+0000
 -2.539331E+0000 -2.072497E+0000
  7.518387E-0001 -1.400235E+0001
  1.723339E+0000 -1.898712E+0001
  8.922339E-0001 -1.946642E+0001
 -1.611953E+0000 -1.933051E+0001
  6.177482E-0001 -1.858323E+0001
 -2.712881E+0000 -1.036240E+0001
 -3.116008E+0000 -2.561100E+0000
  2.012996E-0002  4.219653E+0000
  2.812369E+0000  8.153029E+0000
 -2.006683E-0002  1.578024E+0001
  2.336533E+0000  1.784395E+0001
  3.169579E+0000  1.759372E+0001
  2.081616E+0000  1.336519E+0001
  2.191817E+0000  4.412018E+0000
  2.380297E+0000 -4.338518E+0000
 -5.251098E+0000 -4.728674E+0000
  6.132791E-0001 -1.193420E+0001
 -1.019536E+0000 -1.074302E+0001
  4.010074E+0000 -1.391669E+0001
  1.732029E+0000 -1.073708E+0001
  2.532243E-0001 -7.404190E+0000
 -7.389053E-0001 -1.418351E+0000
 -3.750113E-0001  2.400958E+0000
 -6.242276E+0000  1.120289E+0001
 -4.395024E+0000  1.338763E+0001
 -1.384352E+0000  1.631722E+0001
  3.607382E+0000  1.621375E+0001
  7.289795E+0000  1.314785E+0001
  5.618191E+0000  9.117482E+0000
 -4.281683E+0000  8.944607E+0000
 -5.191158E+0000  1.508239E+0000
 -3.667771E+0000 -7.375916E+0000
 -4.617859E+0000 -1.219443E+0001
 -4.500200E+0000 -1.549380E+0001
  1.923344E+0000 -2.046142E+0001
  3.621882E+0000 -1.996079E+0001
 -4.834697E-0001 -1.416509E+0001
 -2.933384E-0001 -9.609523E+0000
 -1.284711E+0000 -4.940808E+0000
 -3.124466E+0000  5.190748E-0001
 -4.851395E+0000  5.321858E+0000
 -1.551856E+0000  7.224948E+0000
 -1.448347E+0000  1.183921E+0001
  2.053594E+0000  1.043387E+0001
  2.921250E+0000  9.417288E+0000
  7.933515E+0000  1.264731E+0000
  3.682280E+0000 -8.609501E-0001
  8.808301E-0001 -4.304209E+0000
 -7.652187E-0001 -7.077078E+0000
 -1.149394E+0000 -1.067650E+0001
 -8.772192E-0001 -1.033171E+0001
  1.024825E+0000 -1.005712E+0001
 -1.025316E+0000 -3.754772E+0000
  1.647119E+0000 -1.329541E+0000
 -8.214276E-0001  5.533187E+0000
 -1.944205E+0000  7.250247E+0000
 -5.769392E+0000  9.722615E+0000
 -9.666681E-0001  6.523338E+0000
 -3.963956E+0000  7.298139E+0000
  2.941356E-0001  1.322576E+0000
  3.591778E+0000 -3.319919E+0000
  3.607869E-0001 -3.119891E+0000
  1.615476E+0000 -5.936210E+0000
  3.614695E+0000 -8.543246E+0000
  2.347869E+0000 -8.789810E+0000
  9.207164E-0001 -9.707375E+0000
 -9.802883E-0001 -9.697316E+0000
 -2.306219E-0001 -1.110476E+0001
 -3.081957E+0000 -7.206080E+0000
 -3.639843E+0000 -3.972395E+0000
  1.913821E+0000 -5.356762E+0000
 -6.348782E-0001  1.952119E+0000
  2.896571E+0000  3.198360E+0000
 -4.300282E+0000  1.256695E+0001
 -3.990198E+0000  1.510302E+0001
 -1.570814E+0000  1.520614E+0001
  3.804336E+0000  1.195370E+0001
  6.019566E-0002  1.426966E+0001
  2.421645E+0000  9.193402E+0000
  3.433354E+0000  7.152698E-0001
 -2.246529E+0000 -2.288096E+0000
 -5.291765E+0000 -5.903412E+0000
 -3.639150E+0000 -1.171989E+0001
 -3.982766E+0000 -1.207287E+0001
 -1.549634E+0000 -1.203539E+0001
 -2.063376E+0000 -7.566531E+0000
  1.969202E+0000 -4.710688E+0000
 -2.987882E-0001  3.243925E-0001
  4.235238E+0000  4.933186E-0001
  1.016785E+0000  6.369175E+0000
 -6.721345E-0001  8.468531E+0000
 -9.841309E-0001  6.960245E+0000
 -2.416419E+0000  8.435861E+0000
  5.435893E-0001  6.811850E+0000
  5.865265E+0000  2.901098E+0000
  5.789741E+0000  2.018986E-0002
  4.355060E+0000 -4.334606E+0000
  4.333087E+0000 -9.484980E+0000
 -1.151396E+0000 -1.099690E+0001
 -2.986390E+0000 -1.245695E+0001
 -4.651632E+0000 -9.875498E+0000
  2.902568E+0000 -9.913756E+0000
  4.361213E+0000 -3.510940E+0000
  5.578031E+0000  1.873064E+0000
  5.591765E+0000  5.549042E+0000
 -6.088617E-0001  1.116407E+0001
 -2.249552E+0000  1.160835E+0001
  1.775883E+0000  5.776484E+0000
  4.338065E-0001  2.558952E+0000
  4.286967E-0001 -3.468575E+0000
 -2.875211E+0000 -6.934175E+0000
 -3.215788E+0000 -9.798634E+0000
  2.198147E+0000 -1.465274E+0001
  4.004810E+0000 -1.523318E+0001
  6.315636E+0000 -1.792000E+0001
 -2.045212E+0000 -1.010362E+0001
 -1.903092E+0000 -7.953560E+0000
 -7.198547E+0000  3.833980E-0001
 -5.106271E+0000  3.842890E+0000
 -1.078222E+0001  1.259075E+0001
 -7.782645E-0001  9.872329E+0000
  3.918370E+0000  1.099030E+0001
  7.463302E+0000  9.830835E+0000
  1.038071E+0001  6.678196E+0000
  1.319451E+0001  1.815527E-0001
  4.882114E+0000 -8.985188E-0001
 -6.302388E+0000 -2.055681E+0000
 -7.235960E+0000 -9.552810E+0000
 -1.225194E+0001 -1.093294E+0001
 -1.077053E+0001 -1.014704E+0001
 -4.834878E+0000 -7.896487E+0000
  5.732573E-0001 -2.755191E+0000
  4.748282E+0000  2.665894E+0000
  1.035624E+0001  4.749878E+0000
  9.168645E+0000  1.002782E+0001
  2.089759E+0000  1.473694E+0001
 -4.168669E+0000  1.713124E+0001
 -4.623341E+0000  1.291992E+0001
 -9.546528E+0000  1.296429E+0001
 -4.696949E+0000  9.088964E+0000
  3.503036E+0000  1.379444E+0000
  6.179238E+0000 -3.351025E+0000
  6.195008E+0000 -8.709086E+0000
  5.069237E+0000 -1.376979E+0001
  2.605326E+0000 -1.780666E+0001
 -1.781459E+0000 -1.796255E+0001
 -7.803157E+0000 -1.223480E+0001
 -8.997348E+0000 -6.896414E+0000
 -6.307637E+0000 -1.495414E+0000
 -1.316830E+0000  2.603013E+0000
  1.410032E+0000  7.197290E+0000
  4.498207E+0000  7.782407E+0000
  6.086522E+0000  8.347139E+0000
  4.130526E+0000  1.002175E+0001
  1.008382E+0000  8.607759E+0000
  3.129139E-0001  2.245434E+0000
 -5.211783E+0000 -2.697208E-0001
 -6.614772E+0000 -3.282970E+0000
 -4.690598E+0000 -7.771100E+0000
 -8.635924E-0002 -8.878960E+0000
  1.734336E+0000 -7.009272E+0000
  6.377954E+0000 -8.898649E+0000
  5.525938E+0000 -6.424757E+0000
  1.880781E+0000 -3.622544E+0000
  1.026663E+0000 -2.318155E+0000
 -7.170549E+0000  4.765409E+0000
 -7.120177E+0000  6.102763E+0000
 -3.586145E+0000  5.288735E+0000
 -3.619786E-0002  6.150845E+0000
  7.336366E+0000  1.533285E+0000
  7.200127E+0000 -2.172509E+0000
  2.890725E+0000 -2.879141E+0000
 -8.887657E-0001 -4.176675E+0000
 -7.629029E-0001 -6.533490E+0000
 -6.217783E+0000 -5.775364E+0000
 -3.577292E+0000 -6.500579E+0000
 -7.745717E-0001 -4.201232E+0000
  2.005905E+0000 -2.267673E+0000
  3.296433E+0000 -1.378638E+0000
  2.782259E+0000  1.302954E+0000
 -7.561093E-0001  2.777070E+0000
 -1.441821E+0000  2.626128E+0000
 -1.611537E+0000  2.599979E+0000
 -1.053034E+0000  4.509147E-0001
 -6.355784E-0001 -1.523498E+0000
 -1.687371E-0001 -2.165256E+0000
  3.428276E+0000 -4.326059E+0000
  6.236341E+0000 -5.051440E+0000
  3.960599E+0000 -2.451226E+0000
 -1.384760E-0001 -8.198944E-0001
 -2.490347E+0000  1.624676E+0000
 -7.350035E+0000  6.845543E+0000
 -1.378594E+0000  3.832751E+0000
 -4.277566E+0000  9.289513E+0000
  1.150200E+0000  6.779605E+0000
  1.245912E+0000  9.298025E+0000
  7.217858E+0000  3.800033E+0000
  8.735823E+0000 -4.066560E+0000
  4.734680E+0000 -9.685624E+0000
 -9.451560E-0001 -1.460631E+0001
  3.155201E-0002 -2.205619E+0001
 -3.421840E+0000 -2.211524E+0001
 -1.598991E+0000 -2.315229E+0001
 -9.634780E-0001 -1.927981E+0001
  1.638130E+0000 -1.346083E+0001
  4.246588E+0000 -8.610564E+0000
  5.257601E+0000  8.076039E-0001
  4.459784E+0000  8.056434E+0000
  3.925636E-0001  1.500605E+0001
 -1.869020E+0000  1.632973E+0001
 -8.054573E+0000  1.890126E+0001
 -1.219183E+0001  1.880727E+0001
 -1.200372E+0001  1.523644E+0001
 -4.130983E+0000  8.904186E+0000
  2.993485E+0000  4.035237E+0000
  1.056133E+0001 -1.752947E+0000
  1.161920E+0001 -8.443777E+0000
  8.432124E+0000 -1.366525E+0001
 -1.247862E+0000 -1.355623E+0001
 -8.772520E+0000 -1.348455E+0001
 -1.095625E+0001 -1.130897E+0001
 -7.173929E+0000 -6.147843E+0000
  1.695889E+0000 -2.150339E+0000
  7.316970E+0000  5.630356E+0000
  8.616113E+0000  1.183909E+0001
  1.025884E+0001  1.217054E+0001
  8.125241E+0000  8.662378E+0000
  1.018009E+0000  5.793441E+0000
 -1.471133E+0001  7.501860E+0000
 -1.480149E+0001 -3.164874E-0001
 -8.225596E+0000 -3.789661E+0000
  2.071671E+0000 -3.096554E+0000
  1.422030E+0001 -3.907322E+0000
  9.281210E+0000  5.188705E+0000
  9.100877E+0000  4.866692E+0000
  5.692355E-0001  7.068459E+0000
 -5.372792E+0000  5.675041E+0000
 -4.594008E+0000  3.324606E+0000
 -8.707153E+0000  7.604690E+0000
 -5.880597E+0000  7.772610E+0000
  2.502037E-0001  3.250894E+0000
  5.513598E+0000 -1.119109E+0000
  4.728866E+0000 -5.195474E+0000
  2.151785E+0000 -7.263642E+0000
  3.111525E-0001 -9.700521E+0000
 -4.939783E+0000 -7.081749E+0000
 -9.898765E+0000 -3.310433E+0000
 -4.861460E+0000 -3.278011E+0000
  3.059236E-0001  1.307265E+0000
  7.324929E+0000  1.503769E+0000
  4.037265E+0000  6.643277E+0000
  3.523852E+0000  6.584664E+0000
 -2.154473E+0000  7.785982E+0000
 -2.320822E+0000  4.202387E+0000
 -1.764685E+0000  3.160426E+0000
  1.620756E+0000  1.226347E+0000
  1.452588E+0000  2.760473E+0000
  4.061639E+0000  6.837771E-0001
  9.694252E+0000 -2.990919E+0000
  6.798354E+0000 -1.008547E+0000
  2.800486E+0000 -1.233648E+0000
 -1.609680E+0000 -2.433466E+0000
 -6.011786E+0000 -9.090461E-0001
 -2.712332E+0000 -1.951409E+0000
  1.433232E+0000 -1.421101E+0000
  7.835222E+0000 -3.983441E+0000
  2.045802E+0000  9.941981E-0001
  6.962273E+0000 -3.990841E+0000
  2.138554E+0000 -1.457341E+0000
 -1.511656E-0001 -2.749764E+0000
 -5.010802E+0000 -2.169063E+0000
 -1.126337E+0001  1.554149E+0000
 -9.547746E+0000  1.878504E+0000
 -5.500162E+0000  3.082960E+0000
  7.398554E-0001  4.368389E+0000
  8.318622E+0000  3.600936E+0000
  8.177397E+0000  3.592489E+0000
  2.568891E+0000  2.567584E+0000
 -8.171405E-0001 -1.494515E-0001
 -5.889783E+0000 -1.033207E+0000
 -8.530521E+0000 -7.272234E-0001
 -3.026500E+0000 -6.366371E+0000
 -2.106392E+0000 -5.746427E+0000
  1.961175E+0000 -6.589362E+0000
  6.655786E+0000 -6.904306E+0000
  4.404529E+0000 -3.636143E+0000
  5.886565E-0001 -1.033910E+0000
 -2.885592E+0000  5.735897E-0002
 -8.233500E+0000  3.916563E+0000
 -7.511551E+0000  4.651058E+0000
 -4.442430E+0000  5.993739E+0000
  2.591227E+0000  7.146636E+0000
  7.222372E+0000  8.248926E+0000
  1.201152E+0001  3.950744E+0000
  1.323577E+0001 -3.272815E+0000
  2.147670E+0000 -6.309090E+0000
 -5.993176E+0000 -1.033598E+0001
 -1.461598E+0001 -9.766517E+0000
 -1.402477E+0001 -1.132035E+0001
 -3.682614E+0000 -1.427984E+0001
  4.012431E+0000 -9.321180E+0000
  1.257381E+0001 -7.235276E+0000
  1.059884E+0001 -3.083360E-0001
  7.863922E+0000  1.917074E+0000
 -3.169532E+0000  8.195244E+0000
 -1.032698E+0001  1.266145E+0001
 -1.679285E+0001  1.653423E+0001
 -8.003654E+0000  9.937390E+0000
 -1.552081E+0000  6.387471E+0000
  6.086996E+0000  6.368349E-0001
  1.198612E+0001 -5.797950E+0000
  1.147903E+0001 -1.019548E+0001
  1.228704E+0000 -9.519600E+0000
 -9.872877E+0000 -1.050396E+0001
 -1.097779E+0001 -1.669217E+0001
 -1.717268E+0001 -1.142551E+0001
 -1.295669E+0001 -4.978545E+0000
 -1.816296E+0000  1.215099E+0000
  5.351352E+0000  1.218348E+0001
  1.412823E+0001  1.809153E+0001
  1.229200E+0001  2.444685E+0001
  6.561403E+0000  2.243594E+0001
 -8.850695E+0000  2.407795E+0001
 -1.402215E+0001  1.753123E+0001
 -1.631845E+0001  1.032465E+0001
 -1.244406E+0001  2.452531E+0000
 -1.649519E+0000 -5.137236E+0000
  1.374331E+0001 -1.365035E+0001
  1.827424E+0001 -1.809284E+0001
  1.495406E+0001 -1.667983E+0001
  8.376977E+0000 -1.524480E+0001
 -4.518072E+0000 -9.994836E+0000
 -1.820085E+0001 -2.691460E-0001
 -2.321732E+0001  7.398850E+0000
 -1.462199E+0001  9.439635E+0000
 -5.023940E+0000  1.378073E+0001
  5.450233E+0000  1.777440E+0001
  1.640688E+0001  1.506157E+0001
  1.762777E+0001  1.204337E+0001
  1.357587E+0001  3.492666E+0000
  2.040455E+0000 -2.619109E+0000
 -7.293128E+0000 -8.548856E+0000
 -1.407523E+0001 -8.848686E+0000
 -8.311457E+0000 -1.251308E+0001
 -4.318185E+0000 -7.369734E+0000
  8.391410E+0000 -5.137887E+0000
  1.401678E+0001  7.113840E-0001
  1.350316E+0001  6.755734E+0000
  8.687160E+0000  1.116952E+0001
 -3.581654E+0000  1.934083E+0001
 -6.822125E+0000  1.681398E+0001
 -8.941222E+0000  1.335084E+0001
 -6.448205E+0000  8.172166E+0000
 -4.321832E-0001  1.762186E+0000
  6.750481E+0000 -5.047874E+0000
  9.602759E+0000 -1.111175E+0001
  1.046131E+0001 -2.022892E+0001
 -1.305099E+0000 -2.048864E+0001
 -4.892661E+0000 -2.405209E+0001
 -6.380561E+0000 -2.237919E+0001
 -1.146252E+0001 -1.068932E+0001
 -1.039668E+0000 -6.030294E+0000
  2.882565E+0000  4.481588E+0000
  7.035741E+0000  1.087132E+0001
  5.457926E+0000  1.585830E+0001
 -3.872882E+0000  2.470997E+0001
 -6.258660E+0000  2.373240E+0001
 -7.420612E+0000  1.780897E+0001
 -4.227255E+0000  7.591151E+0000
 -8.564576E-0001 -3.217628E+0000
  1.595121E+0000 -1.287721E+0001
  2.397432E-0001 -1.799246E+0001
  1.342754E+0000 -2.217432E+0001
  2.584798E-0001 -2.087805E+0001
 -3.427714E+0000 -1.388677E+0001
 -1.412471E+0000 -6.835020E+0000
  2.146918E+0000  1.736019E+0000
  4.322852E+0000  1.088734E+0001
  3.179842E+0000  1.867724E+0001
  3.920228E+0000  1.810143E+0001
 -1.676948E+0000  1.886655E+0001
 -7.964982E-0001  1.136116E+0001
 -7.655816E+0000  1.001525E+0001
 -7.860241E+0000  3.431350E+0000
 -4.298725E+0000 -2.729210E+0000
  2.308959E+0000 -9.653126E+0000
  1.630326E+0000 -1.016237E+0001
  5.866516E+0000 -1.523979E+0001
  5.391445E+0000 -1.671499E+0001
  2.975636E+0000 -1.686561E+0001
  8.246798E-0001 -1.660915E+0001
 -1.882813E+0000 -1.091251E+0001
 -9.852841E-0003 -5.813796E+0000
 -3.358104E+0000  3.753041E+0000
 -1.180134E+0000  9.252463E+0000
 -6.499926E-0001  1.458056E+0001
 -2.820523E+0000  1.922087E+0001
 -3.814242E-0001  1.429160E+0001
  3.686112E+0000  6.151986E+0000
  2.067654E-0001  2.201913E+0000
  8.550402E-0001 -4.641791E+0000
 -1.362046E+0000 -8.670954E+0000
  2.510514E+0000 -1.620164E+0001
  1.230751E+0000 -1.675932E+0001
 -6.998096E-0001 -1.338388E+0001
  2.257702E+0000 -1.188183E+0001
  2.189103E+0000 -8.365818E+0000
 -4.167939E-0001 -1.219100E+0000
 -2.254769E+0000  6.121211E+0000
 -1.806091E+0000  1.038678E+0001
  1.399478E+0000  1.311650E+0001
  1.005874E+0000  1.715420E+0001
  8.372580E+0000  1.233754E+0001
  7.502634E+0000  9.404761E+0000
  4.242720E+0000  5.190972E+0000
  1.521431E+0000 -7.359403E-0001
 -1.419800E+0000 -1.135049E+0001
 -5.337791E+0000 -2.019805E+0001
 -3.183646E+0000 -2.835259E+0001
 -3.120225E+0000 -2.856733E+0001
 -1.913654E+0000 -2.185681E+0001
 -2.007881E+0000 -1.065062E+0001
  1.882051E+0000 -1.097828E+0000
  5.057658E+0000  9.121157E+0000
  6.493577E+0000  1.665958E+0001
  3.306748E+0000  2.366722E+0001
  1.036857E+0000  2.206951E+0001
 -4.379340E+0000  2.008542E+0001
 -6.409346E+0000  1.340562E+0001
 -5.134797E+0000  5.184445E+0000
 -1.172192E+0000 -5.856909E+0000
  1.737144E+0000 -1.286470E+0001
  4.532222E+0000 -1.654372E+0001
  4.156171E+0000 -1.835918E+0001
  4.659863E+0000 -2.066895E+0001
 -8.812923E-0001 -1.505050E+0001
 -4.671222E+0000 -9.773546E+0000
 -8.434145E+0000 -1.463904E+0000
 -5.921117E+0000  2.781596E+0000
 -2.588495E+0000  8.797972E+0000
 -4.464160E-0001  1.315076E+0001
 -1.776135E+0000  1.737776E+0001
  4.177728E+0000  1.106061E+0001
  3.905646E+0000  8.093018E+0000
  6.128587E+0000  1.254141E+0000
  3.392745E-0001 -1.697199E+0000
 -6.498156E+0000 -5.824526E+0000
 -9.118423E+0000 -8.178138E+0000
 -8.163204E+0000 -1.225652E+0001
 -4.768703E+0000 -1.484081E+0001
  1.428268E+0000 -1.281897E+0001
  2.730857E+0000 -3.731235E+0000
  6.006335E+0000  1.239201E+0000
  8.989352E+0000  4.670427E+0000
  5.505303E+0000  6.778635E+0000
 -2.410900E+0000  8.840271E+0000
 -5.329290E+0000  6.381548E+0000
 -1.244402E+0001  1.116469E+0001
 -1.153259E+0001  1.166696E+0001
 -4.174980E+0000  9.862815E+0000
  4.140084E+0000  6.696006E+0000
  1.244777E+0001  3.106874E-0001
  1.471671E+0001 -3.544385E+0000
  1.055493E+0001 -4.927737E+0000
 -9.549711E-0001 -3.231128E+0000
 -1.108023E+0001 -2.413935E+0000
 -1.259563E+0001 -3.916950E+0000
 -8.476010E+0000 -3.955781E+0000
 -1.451154E+0000 -2.009024E+0000
  6.372972E+0000 -1.366178E-0001
  1.134828E+0001  2.906090E+0000
  1.315424E+0001  4.182047E+0000
  8.355824E+0000  4.656500E+0000
 -5.081063E-0002  1.863269E+0000
 -1.182116E+0001  1.595243E+0000
 -1.602232E+0001  6.383783E-0001
 -1.663440E+0001  1.558038E+0000
 -8.629389E+0000  9.731243E-0001
  5.077161E+0000 -1.659726E+0000
  1.109468E+0001  3.827618E-0001
  1.211087E+0001  1.092865E+0000
  1.116889E+0001 -3.443209E+0000
  1.221607E+0000 -3.980558E+0000
 -9.594518E+0000 -7.448960E-0001
 -9.561694E+0000 -2.921584E+0000
 -6.692709E+0000 -2.331930E+0000
  4.314860E-0001 -1.272109E+0000
  4.637136E+0000  5.778088E+0000
  1.520620E+0001  3.184633E+0000
  1.496592E+0001  4.913964E+0000
  8.755877E+0000  6.137826E+0000
  4.624564E-0001  8.385077E+0000
 -4.726942E+0000  6.362910E+0000
 -8.285528E+0000  4.979416E+0000
 -7.897850E+0000  1.183054E+0000
 -6.963225E+0000  2.007562E+0000
 -7.795076E-0001  4.121438E-0001
  3.924660E+0000 -3.675697E+0000
  1.289287E+0001 -9.977683E+0000
  9.524582E+0000 -8.237529E+0000
  5.994274E+0000 -5.396925E+0000
 -4.490773E+0000  6.278908E-0001
 -1.157484E+0001  5.071864E+0000
 -1.019224E+0001  6.972105E+0000
 -1.946972E+0000  5.967751E+0000
  4.735015E+0000  6.427531E+0000
  6.083531E+0000  7.042192E+0000
  9.445612E+0000 -7.295411E-0001
 -1.266587E+0000  8.537772E-0001
 -1.674132E+0000 -7.552330E+0000
 -4.108159E+0000 -1.072790E+0001
 -5.381258E+0000 -1.069998E+0001
 -4.477512E+0000 -7.193826E+0000
  4.739878E+0000 -7.754868E+0000
  1.035179E+0001 -6.258562E+0000
  8.803487E+0000  2.657429E+0000
  5.983929E+0000  8.099125E+0000
 -3.958775E+0000  1.633560E+0001
 -7.143832E+0000  1.805294E+0001
 -1.495143E+0001  2.160188E+0001
 -1.225654E+0001  1.670261E+0001
 -4.787087E+0000  8.853269E+0000
  5.163315E+0000 -2.382944E+0000
  1.397968E+0001 -1.629546E+0001
  1.086490E+0001 -2.191444E+0001
  6.141705E+0000 -2.770541E+0001
 -2.840184E+0000 -2.733585E+0001
 -8.675838E+0000 -2.490516E+0001
 -1.710636E+0001 -1.465612E+0001
 -1.152666E+0001 -9.501044E+0000
 -1.532306E+0000  2.095089E-0001
  3.200975E+0000  1.438333E+0001
  1.151866E+0001  2.224827E+0001
  1.461120E+0001  2.682474E+0001
  9.851462E+0000  2.850974E+0001
  2.874157E+0000  2.436010E+0001
 -8.328626E+0000  1.876628E+0001
 -9.174368E+0000  3.613647E+0000
 -1.520156E+0001 -5.464338E+0000
 -1.027048E+0001 -1.804100E+0001
 -1.345073E+0000 -2.775690E+0001
  4.414178E+0000 -3.068003E+0001
  1.240813E+0001 -3.225769E+0001
  1.413460E+0001 -2.670722E+0001
  1.188668E+0001 -1.894837E+0001
 -6.342466E-0001 -5.420367E+0000
 -7.820564E+0000  3.266201E+0000
 -1.203253E+0001  1.310983E+0001
 -1.205112E+0001  2.457735E+0001
 -5.191570E+0000  2.814761E+0001
 -9.743480E-0001  3.360823E+0001
  7.709195E+0000  3.047451E+0001
  1.358408E+0001  2.183345E+0001
  1.104421E+0001  1.342556E+0001
  3.623617E+0000  2.883391E+0000
 -1.547864E+0000 -1.191087E+0001
 -1.077287E+0001 -2.145204E+0001
 -1.111039E+0001 -2.922077E+0001
 -1.004920E+0001 -2.894521E+0001
  1.397953E+0000 -3.107125E+0001
  1.248386E+0001 -2.780660E+0001
  1.274252E+0001 -1.479010E+0001
  1.466629E+0001 -5.778766E+0000
  6.510134E+0000  8.552230E+0000
 -2.154609E+0000  2.021519E+0001
 -5.118175E+0000  2.354722E+0001
 -9.839969E+0000  2.674878E+0001
 -8.202156E+0000  2.440669E+0001
 -1.632140E+0000  1.843519E+0001
  1.093815E+0001  7.431821E+0000
  8.873551E+0000  3.724239E+0000
  8.801239E+0000 -5.282014E+0000
  2.658382E+0000 -1.087138E+0001
 -6.565242E+0000 -1.434161E+0001
 -1.522923E+0001 -1.357906E+0001
 -1.658547E+0001 -1.136968E+0001
 -9.941886E+0000 -8.853884E+0000
  1.522247E+0000 -5.686535E+0000
  1.150744E+0001  2.750516E-0001
  1.865816E+0001  5.148186E-0001
  1.271826E+0001  5.917252E+0000
  4.360616E+0000  7.552764E+0000
 -4.249899E+0000  6.734157E+0000
 -1.298380E+0001  6.850726E+0000
 -1.341146E+0001  6.210074E+0000
 -3.795894E+0000  1.746697E+0000
  2.636652E+0000  1.718192E+0000
  1.273752E+0001 -3.692140E+0000
  1.434422E+0001 -6.858666E+0000
  1.450615E+0001 -1.282696E+0001
  3.846265E+0000 -1.230652E+0001
 -1.261018E+0000 -1.387640E+0001
 -1.120278E+0001 -8.578592E+0000
 -1.158278E+0001 -7.272193E+0000
 -1.124230E+0001 -1.797120E+0000
 -1.758833E+0000 -1.144494E+0000
  2.237642E+0000  5.328039E+0000
  9.861935E+0000  6.902768E+0000
  6.939325E+0000  1.280496E+0001
  5.465433E+0000  1.365933E+0001
  1.158207E+0000  1.103816E+0001
 -6.176991E+0000  9.518417E+0000
 -1.013037E+0001  8.146031E+0000
 -5.106922E+0000 -2.095467E-0001
 -7.820492E-0001 -8.531080E+0000
  3.538831E+0000 -1.651600E+0001
  5.116373E+0000 -2.119110E+0001
  1.553336E+0000 -1.986655E+0001
 -2.198146E-0001 -2.131090E+0001
 -9.905051E+0000 -1.129757E+0001
 -8.487135E+0000 -3.556696E+0000
 -8.777051E+0000  8.006267E+0000
 -7.195003E-0001  1.517021E+0001
  4.275546E+0000  1.948741E+0001
  9.838924E+0000  2.004230E+0001
  8.760341E+0000  1.807232E+0001
  3.195818E+0000  1.258473E+0001
 -3.043679E+0000  6.761220E+0000
 -9.347619E+0000  3.922557E-0001
 -9.726910E+0000 -3.624310E+0000
 -2.755302E+0000 -9.511329E+0000
  9.017254E+0000 -1.436020E+0001
  1.082841E+0001 -1.200007E+0001
  8.852757E+0000 -7.770579E+0000
  6.904316E+0000 -8.128115E+0000
 -1.514059E+0000 -5.097947E+0000
 -9.836949E+0000 -2.984012E+0000
 -1.477887E+0001  3.935516E-0001
 -1.308653E+0001  3.366167E+0000
 -1.589912E+0000  2.910155E+0000
  2.916567E+0000  8.682776E+0000
  5.904653E+0000  1.286449E+0001
  1.270196E+0001  8.570000E+0000
  9.538135E+0000  4.547095E+0000
 -4.892983E+0000  5.155220E+0000
 -1.108554E+0001 -3.478393E-0001
 -9.819957E+0000 -8.872992E+0000
 -8.835104E+0000 -1.095209E+0001
 -1.266495E+0000 -1.493786E+0001
  2.048285E+0000 -1.139226E+0001
  8.037195E+0000 -1.037248E+0001
  1.194281E+0001 -7.891217E+0000
  1.900297E+0000  3.643247E+0000
 -2.111234E+0000  8.438382E+0000
 -7.259839E+0000  1.228033E+0001
 -8.595897E+0000  1.462647E+0001
 -5.432489E+0000  1.470777E+0001
  1.710696E-0001  1.241834E+0001
  6.825720E+0000  6.514418E+0000
  8.655332E+0000 -6.921754E-0001
  4.705161E+0000 -5.197910E+0000
  3.853940E-0001 -1.020664E+0001
 -5.914253E+0000 -1.007946E+0001
 -7.327293E+0000 -1.176000E+0001
 -5.201624E+0000 -9.987240E+0000
 -2.531481E+0000 -3.416711E+0000
 -6.173237E-0001  3.740579E+0000
  7.903837E+0000  3.174206E+0000
  5.077581E+0000  9.348700E+0000
  4.310514E+0000  1.075497E+0001
 -2.151120E+0000  1.335552E+0001
 -9.755531E+0000  1.558746E+0001
 -1.059846E+0001  1.270904E+0001
 -6.186254E+0000  8.191698E+0000
  3.405783E-0001  2.168175E+0000
  6.389017E+0000 -5.890212E+0000
  5.094825E+0000 -8.165255E+0000
  6.073328E+0000 -1.246738E+0001
  1.252248E-0001 -1.190763E+0001
 -6.853341E-0001 -1.260570E+0001
 -3.768643E+0000 -9.512036E+0000
  1.348891E+0000 -8.651876E+0000
 -1.708490E-0001 -2.831453E+0000
  4.680780E+0000 -3.947448E+0000
 -5.385609E-0001  3.078048E+0000
  1.310973E+0000  5.737249E+0000
  2.064683E+0000  8.530962E+0000
 -5.002891E+0000  1.447650E+0001
 -1.962332E+0000  1.015657E+0001
 -7.295548E+0000  1.158533E+0001
  2.832456E+0000  3.566208E+0000
  4.456339E-0001  3.536037E+0000
  3.562637E+0000 -2.219285E+0000
  3.160014E+0000 -6.723705E+0000
  6.926194E+0000 -1.660838E+0001
 -1.982109E+0000 -1.551981E+0001
 -7.191039E+0000 -1.483262E+0001
 -6.110973E+0000 -1.099740E+0001
 -2.276433E+0000 -8.045285E+0000
  9.197403E-0001 -3.196233E+0000
  1.934999E+0000  2.540764E+0000
  1.209509E+0000  1.021187E+0001
  3.706404E+0000  1.316780E+0001
  4.695365E+0000  1.587286E+0001
 -1.062285E+0000  1.953270E+0001
 -3.127005E+0000  1.932325E+0001
  9.245603E-0001  1.335814E+0001
  2.551332E+0000  8.307528E+0000
  3.739258E+0000  1.153749E+0000
  3.862038E+0000 -1.020850E+0001
  1.029307E+0000 -1.818172E+0001
 -3.026824E+0000 -2.271198E+0001
 -2.237653E+0000 -2.526027E+0001
 -5.451547E+0000 -1.971228E+0001
 -6.282885E+0000 -1.130488E+0001
 -2.347577E+0000 -4.224508E+0000
  1.883236E+0000  2.579933E+0000
  4.829273E+0000  8.982989E+0000
  6.390314E+0000  1.067081E+0001
  5.672672E+0000  8.337446E+0000
 -4.212466E-0001  7.238487E+0000
 -3.216136E+0000  2.381999E+0000
 -3.023551E+0000 -3.788257E+0000
 -5.050047E+0000 -5.517155E+0000
  5.484373E-0001 -1.001249E+0001
  1.240446E+0000 -8.151038E+0000
  2.123594E+0000 -8.020295E+0000
 -1.239277E+0000 -4.735475E+0000
  3.035189E+0000 -6.044129E+0000
  7.224633E-0002 -2.898113E+0000
 -4.401404E+0000  4.371094E+0000
 -4.052391E+0000  7.131701E+0000
 -3.694059E+0000  1.039233E+0001
  3.560987E+0000  8.200998E+0000
  3.339197E+0000  9.134949E+0000
  1.947477E-0001  1.005918E+0001
  4.740151E+0000  2.242472E+0000
  5.450416E-0001  7.895919E-0001
 -1.696739E+0000 -3.071993E+0000
 -6.123852E+0000 -5.997776E+0000
 -5.821650E+0000 -8.369500E+0000
 -5.856528E+0000 -8.810257E+0000
 -5.787789E+0000 -4.080617E+0000
  7.675109E-0001 -2.049034E+0000
  7.769871E+0000 -5.183169E-0001
  9.496608E+0000  4.053637E+0000
  6.818408E+0000  7.226556E+0000
  9.393105E-0001  1.018824E+0001
 -3.949554E+0000  1.157693E+0001
 -8.289511E+0000  1.372938E+0001
 -7.808537E+0000  1.333417E+0001
 -5.058625E+0000  9.972848E+0000
 -3.820220E+0000  8.907563E+0000
  1.261232E+0000  3.367461E+0000
  1.102285E+0001 -5.057341E+0000
  8.915345E+0000 -6.296690E+0000
  4.585225E+0000 -8.908983E+0000
 -1.345467E+0000 -1.037607E+0001
 -7.530803E+0000 -1.016883E+0001
 -2.514443E+0000 -1.513441E+0001
 -2.957419E+0000 -1.226892E+0001
  4.047166E-0001 -9.434628E+0000
  4.836403E+0000 -6.982215E+0000
  8.389463E+0000 -2.662092E+0000
  1.163703E+0000  8.158588E+0000
  1.128819E-0001  1.095449E+0001
 -2.587798E+0000  1.129484E+0001
 -5.053978E+0000  1.139835E+0001
 -6.488819E+0000  1.303940E+0001
 -6.948205E-0001  9.284020E+0000
  7.075895E+0000  2.307018E+0000
  7.533372E+0000  1.926053E+0000
  9.536868E+0000 -3.843210E+0000
  3.624361E+0000 -5.503484E+0000
 -4.574936E+0000 -6.985027E+0000
 -1.041237E+0001 -7.915987E+0000
 -1.003025E+0001 -9.393205E+0000
 -8.402746E+0000 -6.163156E+0000
  1.063364E+0000 -5.838613E+0000
  8.320706E+0000 -2.744734E+0000
  1.065555E+0001  2.026041E+0000
  8.330033E+0000  6.007183E+0000
  2.788656E+0000  5.410146E+0000
 -8.867338E-0001  2.315448E+0000
 -1.952365E+0000 -2.034353E+0000
 -8.077505E+0000  2.003993E-0001
 -7.107106E-0001 -7.578515E+0000
  3.667238E+0000 -9.027805E+0000
  1.112186E+0001 -1.261534E+0001
  8.522325E+0000 -9.220186E+0000
  3.846528E+0000 -5.980733E+0000
 -2.120271E+0000 -7.301866E-0001
 -9.420158E+0000  7.310872E+0000
 -1.091000E+0001  1.242662E+0001
 -7.456508E+0000  1.634043E+0001
  1.854601E+0000  1.395570E+0001
  6.880381E+0000  1.074516E+0001
  9.949812E+0000  4.974422E+0000
  8.026343E+0000  2.346561E+0000
  5.516847E+0000 -3.485215E+0000
 -2.296226E+0000 -4.859054E+0000
 -8.240190E+0000 -6.270959E+0000
 -4.901146E+0000 -1.061191E+0001
 -3.735901E+0000 -9.766338E+0000
 -3.589122E+0000 -4.258499E+0000
 -2.817284E-0001 -1.094308E+0000
  5.347198E+0000  8.944071E-0001
  8.039059E+0000  2.444182E+0000
  7.516580E+0000  1.691441E+0000
  4.701128E+0000  1.257001E+0000
 -1.102504E-0001  2.260596E+0000
 -5.975402E+0000  2.770806E+0000
 -7.258129E+0000  2.988996E+0000
 -5.926106E+0000  2.250476E+0000
 -4.586347E+0000  3.700073E+0000
  3.715548E-0001  2.090881E+0000
  3.274923E+0000 -9.930830E-0002
  7.890399E+0000 -6.865906E+0000
  8.973939E+0000 -1.149171E+0001
  5.434123E+0000 -1.242243E+0001
 -4.567074E+0000 -6.509033E+0000
 -1.313759E+0000 -1.007824E+0001
 -5.663077E+0000 -5.575811E+0000
 -6.454236E+0000 -7.763175E-0001
 -6.868222E+0000  3.324504E+0000
 -1.050480E-0001  5.097511E+0000
 -5.138483E-0001  1.259326E+0001
  8.431906E-0001  1.564876E+0001
  5.048869E+0000  1.505802E+0001
  9.150948E+0000  1.142552E+0001
  3.343188E+0000  7.045821E+0000
  4.754757E-0002 -4.793835E+0000
 -5.870892E+0000 -1.256917E+0001
 -1.249344E+0001 -1.578501E+0001
 -9.078176E+0000 -2.187965E+0001
  1.017101E+0000 -2.516475E+0001
 -1.908766E-0001 -1.659797E+0001
  1.001758E+0001 -1.453705E+0001
  9.220710E+0000 -2.978779E+0000
  6.196129E+0000  8.136323E+0000
  1.496706E+0000  1.505472E+0001
 -4.414046E+0000  2.049108E+0001
 -5.161598E+0000  1.987373E+0001
 -8.031163E+0000  1.757701E+0001
 -7.206037E-0001  8.285901E+0000
 -2.405357E+0000  6.967899E+0000
  2.721539E+0000 -7.068591E-0001
  2.556879E+0000 -5.246364E+0000
  1.697165E+0000 -1.097433E+0001
  2.222970E+0000 -1.667407E+0001
 -3.582094E-0001 -1.635469E+0001
 -2.035167E+0000 -1.253363E+0001
  5.197542E-0001 -8.255561E+0000
  6.779441E+0000 -5.566081E+0000
  1.382426E+0000  2.511061E+0000
  1.256435E+0000  3.568096E+0000
 -4.041372E+0000  6.672541E+0000
 -3.092865E+0000  6.325474E+0000
 -1.398791E+0000  6.766385E+0000
 -3.630594E+0000  7.315657E+0000
 -5.760827E+0000  7.121226E+0000
 -1.514858E+0000  2.224347E+0000
  4.021130E-0001 -3.294760E-0001
  1.529290E+0000 -8.980989E-0001
 -4.986266E-0001 -1.315351E+0000
 -7.145285E-0001 -4.872883E+0000
  4.986798E-0001 -8.879767E+0000
 -3.843815E+0000 -6.612539E+0000
 -1.102239E-0001 -7.975588E+0000
 -1.085365E+0000 -2.841841E+0000
 -4.327109E-0001  7.142502E-0001
  4.375661E+0000  2.095040E+0000
  5.647815E+0000  4.613400E+0000
  5.529740E-0001  1.081992E+0001
  7.550801E-0001  9.808916E+0000
 -1.067409E+0000  8.215335E+0000
 -2.806072E+0000  3.950563E+0000
 -1.563409E+0000 -3.629447E+0000
 -3.423347E+0000 -8.354035E+0000
 -1.602848E+0000 -1.169796E+0001
  1.345092E+0000 -1.293728E+0001
  1.928083E+0000 -1.070932E+0001
  3.157304E+0000 -6.218554E+0000
  6.986643E+0000 -5.349307E+0000
  2.844609E-0001  2.189586E+0000
 -2.730531E+0000  5.855755E+0000
 -2.867518E+0000  8.218921E+0000
 -4.770465E-0001  8.781285E+0000
  1.109529E-0001  8.923806E+0000
  4.942892E+0000  4.730820E+0000
  1.883179E+0000  6.107663E+0000
  3.046123E+0000  1.900722E+0000
  1.618569E+0000 -2.694208E+0000
 -8.974042E-0001 -7.253797E+0000
 -1.770592E+0000 -9.096001E+0000
  7.835509E-0001 -1.108068E+0001
  1.666055E+0000 -8.229673E+0000
  4.679292E-0001 -2.059944E-0001
  2.141070E+0000  4.758320E+0000
  2.766437E+0000  6.586773E+0000
  2.497593E+0000  7.479856E+0000
 -2.732041E+0000  1.083995E+0001
 -3.498286E+0000  1.048453E+0001
  5.891514E-0001  6.694994E+0000
 -1.842760E+0000  5.138014E+0000
 -1.511053E+0000  2.872005E+0000
  1.911088E+0000 -3.203489E-0001
  2.590994E+0000 -7.964544E-0001
  1.967407E+0000 -3.093779E+0000
  1.421345E+0000 -5.319174E+0000
  3.603781E-0001 -4.903268E+0000
  7.683513E-0001 -4.583524E+0000
  2.250920E+0000 -4.749101E+0000
 -1.080162E+0000 -1.707836E+0000
 -1.746035E+0000  3.868937E-0001
 -4.004038E-0001  6.501883E-0001
 -3.042885E+0000  5.962119E+0000
 -4.365899E+0000  7.191386E+0000
 -2.081929E+0000  4.025890E+0000
 -2.630810E+0000  3.713855E+0000
  1.384182E+0000  5.283642E-0001
 -1.441354E+0000  2.139355E+0000
  2.666844E+0000 -2.286303E+0000
  1.045928E+0000 -3.290727E+0000
 -2.241945E+0000 -4.975235E+0000
 -4.071341E+0000 -8.117096E+0000
 -2.892430E+0000 -9.156318E+0000
 -5.379052E+0000 -4.606167E+0000
  3.179764E+0000 -7.677426E+0000
  8.401391E-0001 -3.231102E+0000
  1.198867E+0000 -2.392368E+0000
 -1.261051E+0000  2.890816E+0000
 -1.202028E+0000  4.464372E+0000
 -6.224867E+0000  1.054846E+0001
 -2.392429E+0000  9.105420E+0000
 -1.849798E+0000  1.129632E+0001
  3.346754E-0001  9.979679E+0000
 -2.356544E+0000  1.213320E+0001
  6.058076E+0000  2.644106E+0000
  6.814246E+0000 -1.589690E+0000
  1.627509E+0000 -5.076356E+0000
 -2.421682E+0000 -7.196539E+0000
 -9.980690E-0001 -1.320043E+0001
 -4.963435E+0000 -9.820704E+0000
 -3.805405E+0000 -7.342950E+0000
 -4.528544E-0001 -5.271045E+0000
  9.537913E-0001 -1.871768E+0000
 -4.775648E-0002  2.345449E+0000
 -4.477399E+0000  7.956334E+0000
 -4.026013E+0000  8.439526E+0000
 -8.506271E-0001  5.568543E+0000
 -2.012279E-0001  4.678789E+0000
 -1.864225E+0000  6.845451E+0000
  1.440440E+0000  5.884848E+0000
  6.590211E+0000  3.271319E+0000
  7.828075E+0000  7.573287E-0001
  5.671029E+0000 -3.073533E+0000
  2.768366E+0000 -5.817969E+0000
 -8.495029E-0001 -9.017082E+0000
 -8.502323E+0000 -6.038148E+0000
 -4.158145E+0000 -8.320762E+0000
 -2.569571E+0000 -3.024470E+0000
  5.932050E+0000 -3.997385E+0000
  9.410187E+0000 -5.136588E-0001
  1.129635E+0001  5.629314E-0001
  1.920946E+0000  6.739968E+0000
 -5.485685E+0000  7.243561E+0000
 -7.921576E+0000  4.438267E+0000
 -1.413331E+0001  7.515632E+0000
 -1.226792E+0001  4.551274E+0000
 -4.115873E+0000  1.399573E-0002
 -8.635389E-0001 -1.601575E+0000
  5.522231E+0000 -5.726240E+0000
  8.795403E+0000 -8.396932E+0000
  2.032137E+0000 -4.978675E+0000
  2.609967E+0000 -9.365923E+0000
 -4.275303E+0000 -5.854068E+0000
 -3.008928E+0000 -4.314366E+0000
  1.294377E-0001 -3.784165E-0001
  5.738104E+0000  2.290205E+0000
  3.237001E+0000  7.556164E+0000
  5.158367E+0000  8.204247E+0000
  7.620021E+0000  6.560715E+0000
  7.182013E+0000  5.497311E+0000
  1.030667E+0000  7.497482E+0000
  2.358219E+0000 -9.044520E-0001
 -7.185563E+0000  5.043954E-0001
 -6.412870E+0000 -4.769560E+0000
 -9.119493E+0000 -4.105820E+0000
 -8.405838E-0001 -6.586645E+0000
  1.346802E+0000 -3.609295E+0000
  9.479413E+0000 -6.597466E+0000
  6.597425E+0000 -1.875494E+0000
  4.013222E+0000  1.864090E-0001
 -1.561368E+0000  3.947748E+0000
 -3.676270E+0000  3.558684E+0000
 -3.329562E+0000  2.493433E+0000
 -3.806251E+0000  1.619570E+0000
 -9.090903E+0000  4.220045E+0000
 -4.871047E+0000  1.134114E+0000
  1.712336E+0000 -5.343938E-0001
 -3.686855E-0001  4.534719E+0000
  6.240285E+0000 -5.397996E-0001
  6.408037E+0000  3.507011E-0001
  6.527497E+0000 -2.597889E+0000
  4.432493E+0000 -1.777587E+0000
 -2.466472E+0000  2.036568E+0000
 -9.102893E+0000  7.249757E+0000
 -6.914342E+0000  8.615976E+0000
 -6.786695E-0001  7.244741E+0000
  1.510063E+0000  1.005901E+0001
  7.973130E+0000  6.393147E+0000
  6.477068E+0000  4.648756E+0000
  3.447383E+0000  1.164168E+0000
  4.073758E+0000 -6.607587E+0000
  8.555263E-0001 -9.630031E+0000
 -3.253578E+0000 -1.230029E+0001
 -1.848392E+0000 -1.657663E+0001
 -5.793242E+0000 -1.110048E+0001
 -1.961284E+0000 -9.766320E+0000
  1.541693E+0000 -7.007972E+0000
  8.077623E-0001 -2.537285E+0000
  6.964705E+0000 -3.398926E+0000
  6.563658E+0000 -9.705570E-0001
  3.617919E+0000  1.643058E+0000
 -3.649205E-0001  3.405434E+0000
 -2.486464E+0000  5.223527E+0000
 -8.607588E+0000  7.044972E+0000
 -7.787609E+0000  1.484379E+0000
 -5.465468E+0000 -4.570637E+0000
 -4.006245E+0000 -7.171975E+0000
  1.851191E+0000 -7.938606E+0000
  2.671580E+0000 -4.578583E+0000
  1.267407E+0000 -6.994212E-0001
  8.221565E+0000 -6.353369E+0000
  2.728327E+0000 -4.384460E+0000
  1.072576E+0000 -5.671958E+0000
 -5.210249E+0000 -2.688775E+0000
 -5.870713E+0000 -1.801704E+0000
 -2.402226E+0000 -3.684811E+0000
  5.431909E-0001 -2.678275E+0000
  2.287005E+0000 -2.511252E+0000
  2.165252E+0000  1.151402E-0001
  1.319144E-0001  3.780866E+0000
 -7.241390E-0002  5.309968E+0000
  3.797826E-0001  2.592677E+0000
 -3.973062E+0000  4.041527E+0000
 -1.818362E+0000  3.083678E+0000
  6.960238E-0001  2.023068E+0000
  8.142968E+0000 -3.566716E+0000
  6.372081E+0000 -3.678305E+0000
  4.079207E+0000 -3.450571E+0000
  3.979405E+0000 -7.253083E+0000
 -2.827506E+0000 -3.755378E+0000
 -6.189016E+0000 -2.804996E+0000
 -5.203695E+0000 -3.166704E-0001
 -1.252269E+0000  3.659506E+0000
  2.222582E+0000  7.680157E+0000
  2.494737E+0000  1.164754E+0001
  1.287824E+0000  1.413751E+0001
  1.640457E+0000  1.230559E+0001
  5.644075E-0001  9.413481E+0000
 -2.256160E+0000  7.564230E+0000
  5.232215E-0001  1.743240E+0000
 -2.163282E+0000 -4.875332E-0001
 -3.591307E+0000 -1.911453E+0000
  2.777988E+0000 -6.897233E+0000
  4.271129E+0000 -6.722023E+0000
 -1.277477E-0001 -6.596002E-0001
  1.072328E+0000 -3.784762E-0001
 -5.387426E-0001  1.952071E+0000
 -5.259571E+0000  4.331824E+0000
 -7.275707E+0000  6.119325E+0000
 -6.896778E+0000  8.022352E+0000
  3.782965E+0000  3.128135E+0000
  6.633229E+0000  3.819833E+0000
  5.561065E+0000  4.808774E+0000
  5.747427E+0000  4.343463E+0000
  5.526779E+0000 -4.222687E-0002
 -3.528362E+0000 -3.336323E-0001
 -4.025844E+0000 -3.676646E+0000
 -6.372603E+0000 -2.798757E+0000
 -3.551982E+0000 -1.472195E+0000
  3.610627E-0001 -1.432606E+0000
 -1.920954E-0001  2.844616E+0000
  4.887271E+0000  1.075548E+0000
  1.070942E+0000  5.692576E+0000
  5.006462E-0001  5.905540E+0000
 -4.616105E+0000  7.643027E+0000
 -2.390765E+0000  3.764272E+0000
 -7.351528E+0000  7.031707E+0000
 -8.408108E-0001  1.936356E+0000
  6.030241E-0001  2.933261E+0000
  7.281068E+0000  4.330828E-0001
  9.630818E+0000 -9.179452E-0001
  9.038967E+0000  1.040948E-0001
  4.797259E+0000  1.576557E+0000
 -1.820968E+0000  3.103776E+0000
 -4.790334E+0000  2.920020E+0000
 -8.783360E+0000  5.845040E+0000
 -1.189393E+0001  1.093706E+0001
 -5.044316E+0000  8.520782E+0000
  1.071331E+0000  8.396938E+0000
  1.094400E+0001  2.629078E+0000
  1.333692E+0001  1.552756E+0000
  9.032677E+0000 -1.014938E+0000
 -2.761906E+0000  1.097014E-0001
 -8.032497E+0000 -6.480502E+0000
 -1.540896E+0001 -5.765136E+0000
 -1.060518E+0001 -1.011020E+0001
 -6.206171E+0000 -7.872230E+0000
  5.538671E-0001 -6.865984E+0000
  9.560061E+0000 -9.033409E+0000
  8.451621E+0000 -4.301055E+0000
  3.340815E+0000  1.702905E+0000
  7.054376E-0001  4.021092E+0000
 -9.338053E+0000  1.124771E+0001
 -9.644116E+0000  1.040722E+0001
 -3.780685E+0000  9.856748E+0000
  1.370844E+0000  1.041307E+0001
  7.905274E+0000  6.514569E+0000
  8.310627E+0000  5.814569E+0000
  9.454593E+0000 -8.367317E-0002
  6.843427E-0001 -2.320117E+0000
 -4.360608E+0000 -8.419978E+0000
 -9.159044E+0000 -9.173618E+0000
 -1.044988E+0001 -8.895928E+0000
 -9.658629E+0000 -2.936964E+0000
  1.804579E+0000 -3.244193E+0000
  5.794284E+0000  2.279840E+0000
  5.482777E+0000  8.853863E+0000
  7.459628E+0000  7.953524E+0000
  1.850450E-0003  1.361503E+0001
 -7.556362E+0000  1.818607E+0001
 -6.761133E+0000  1.631065E+0001
 -3.974348E+0000  1.001188E+0001
 -4.918388E+0000  7.045310E+0000
 -2.694760E+0000  2.686642E+0000
  6.183600E+0000 -5.996459E+0000
  7.410071E+0000 -7.259335E+0000
  6.738327E+0000 -8.185901E+0000
  8.480817E+0000 -1.325044E+0001
  2.434126E+0000 -1.408503E+0001
 -4.980238E+0000 -1.142759E+0001
 -9.918333E+0000 -8.670166E+0000
 -4.730250E+0000 -7.972475E+0000
  1.091825E+0000 -2.030378E+0000
 -9.704311E-0001  9.570599E+0000
  7.189279E+0000  8.436017E+0000
  7.066112E+0000  1.005662E+0001
  2.407393E+0000  1.198492E+0001
 -3.718396E-0001  8.708194E+0000
 -7.440989E+0000  4.096521E+0000
 -8.620769E+0000 -1.709344E+0000
 -7.058566E+0000 -2.465161E+0000
  7.755973E-0001 -4.722144E+0000
  5.272536E+0000 -2.189128E+0000
  8.434730E+0000  5.278097E-0001
  1.283068E+0001 -3.971882E+0000
 -4.624499E-0001  2.089931E+0000
 -2.337856E+0000 -2.547645E+0000
 -7.907512E+0000 -1.796016E+0000
 -9.318567E+0000 -1.209923E+0000
 -4.830719E+0000 -2.881958E-0001
  2.351685E+0000 -2.766128E-0001
  5.814185E+0000 -2.023576E+0000
  5.187371E+0000 -6.169990E+0000
  3.662353E+0000 -1.139864E+0001
 -7.001220E-0001 -1.112492E+0001
 -6.390321E+0000 -7.442256E+0000
 -6.189302E+0000 -5.280693E+0000
 -7.644174E+0000  3.673327E+0000
 -1.104736E+0000  9.799400E+0000
  3.195940E+0000  1.440060E+0001
  9.322747E+0000  1.244190E+0001
  6.830819E+0000  1.298572E+0001
  6.262152E+0000  6.726090E+0000
 -8.025040E-0001  4.560256E+0000
 -7.216334E+0000  1.990846E+0000
 -6.139622E+0000 -4.995754E+0000
 -6.753323E+0000 -8.914047E+0000
 -3.751407E+0000 -1.103430E+0001
  2.570095E+0000 -1.353197E+0001
  3.251919E+0000 -1.142397E+0001
  6.760848E+0000 -1.009177E+0001
  8.822152E+0000 -9.083985E+0000
  5.695577E+0000 -5.296900E+0000
 -3.337598E+0000 -5.989999E-0001
 -4.978724E+0000  6.755906E-0001
 -7.400735E+0000  6.401009E+0000
 -5.052820E+0000  9.249322E+0000
 -6.237221E-0001  1.104817E+0001
  4.847961E+0000  9.091541E+0000
  7.804511E+0000  6.620795E+0000
  4.455790E+0000  5.492244E+0000
  1.346178E+0000  1.228649E+0000
 -5.046917E+0000 -9.466604E-0001
 -1.031458E+0001 -4.543967E+0000
 -8.360429E+0000 -9.430896E+0000
 -5.945160E+0000 -8.652513E+0000
 -2.840231E+0000 -5.298216E+0000
  8.280934E+0000 -7.196585E+0000
  1.295025E+0001 -4.935085E+0000
  7.912233E+0000  9.292985E-0001
  2.974536E+0000  6.646692E-0001
 -4.200714E+0000  1.133447E+0000
 -9.574926E+0000  2.840196E+0000
 -9.537864E+0000  3.396966E+0000
 -7.967236E+0000  6.364467E+0000
 -3.062997E+0000  5.413274E+0000
  7.838878E+0000  8.890215E-0001
  1.259199E+0001 -1.878730E+0000
  1.115200E+0001 -5.200931E+0000
 -2.042071E-0001 -4.630289E+0000
 -4.451086E+0000 -9.753089E+0000
 -1.020463E+0001 -1.086915E+0001
 -1.332789E+0001 -7.545849E+0000
 -7.404058E+0000 -8.016923E+0000
  1.847707E+0000 -7.032999E+0000
  8.015917E+0000 -3.298170E+0000
  7.345547E+0000  1.877996E+0000
  7.861204E+0000 -6.140199E-0001
 -9.318733E-0001  1.479568E+0000
 -3.930725E+0000 -2.161954E-0001
 -9.878475E+0000  3.536985E+0000
 -8.390830E+0000  3.200392E+0000
 -4.231421E+0000  2.930315E+0000
  3.494044E+0000  1.442196E+0000
  1.006791E+0001  3.193589E-0001
  8.775881E+0000  2.405812E+0000
  8.788038E+0000 -1.646547E+0000
  5.192005E-0001 -2.023839E+0000
 -6.576336E+0000 -2.952340E+0000
 -1.182070E+0001 -3.110002E+0000
 -9.966808E+0000 -3.490117E+0000
 -5.083190E+0000 -1.619480E+0000
  1.822248E+0000  1.508986E+0000
  9.831658E+0000  3.197330E+0000
  1.286683E+0001  3.604676E+0000
  1.156056E+0001  1.854279E+0000
 -7.054770E-0002  3.800931E+0000
 -3.732804E+0000  1.442214E-0001
 -9.330818E+0000 -3.132743E+0000
 -1.169141E+0001 -3.697148E+0000
 -2.247099E+0000 -8.376459E+0000
  2.213330E+0000 -6.375498E+0000
  8.898837E+0000 -6.917688E+0000
  6.077836E+0000 -2.594273E+0000
  6.506600E+0000 -2.017243E+0000
  3.492933E-0001  2.281354E+0000
 -6.586368E+0000  7.721123E+0000
 -6.216543E+0000  6.916673E+0000
 -9.594781E+0000  1.065126E+0001
 -5.355792E+0000  9.196650E+0000
  1.708151E+0000  5.725219E+0000
  7.454159E+0000  1.560028E+0000
  8.792155E+0000  2.017160E-0001
  6.896016E+0000 -2.027048E-0001
  4.727037E+0000 -3.918050E+0000
 -3.905194E+0000 -1.420674E+0000
 -4.149942E+0000 -3.805558E+0000
 -5.813075E+0000 -3.507049E+0000
 -8.213623E+0000  2.254733E-0001
 -2.639933E+0000  7.587518E-0001
  6.173176E+0000 -1.129370E+0000
  4.232944E+0000  5.874786E+0000
  6.809246E+0000  4.842373E+0000
  3.642341E+0000  5.542391E+0000
  2.823467E+0000  1.265587E+0000
  1.739850E+0000 -3.209774E+0000
  5.158321E-0001 -7.428269E+0000
  3.209358E+0000 -1.175592E+0001
  1.462041E+0000 -1.301228E+0001
 -1.891018E-0001 -1.220141E+0001
 -3.990732E+0000 -7.517370E+0000
  1.446837E+0000 -8.775821E+0000
  1.640845E+0000 -4.889612E+0000
  2.368282E+0000 -2.445749E+0000
 -6.541713E-0001  4.766530E+0000
  1.301056E+0000  7.154166E+0000
 -4.945352E-0001  1.079819E+0001
 -2.531260E+0000  1.227233E+0001
 -2.504855E+0000  1.259440E+0001
 -1.115933E+0000  1.032669E+0001
  2.226921E+0000  5.382143E+0000
  4.059473E-0001 -2.473086E-0001
 -3.814841E-0001 -8.807320E+0000
 -1.515890E+0000 -1.646074E+0001
 -1.100347E+0000 -1.979559E+0001
  2.173823E+0000 -2.241264E+0001
  8.569735E-0001 -1.940694E+0001
 -3.404157E-0001 -1.150463E+0001
  1.175715E+0000 -4.612248E+0000
 -2.433692E+0000  5.612539E+0000
 -3.239943E+0000  1.489548E+0001
 -5.148411E+0000  2.337767E+0001
 -1.421145E+0000  2.631103E+0001
  1.868908E+0000  2.634268E+0001
  5.545811E+0000  2.281833E+0001
  7.719687E+0000  1.434715E+0001
  8.751488E+0000  4.398208E+0000
 -1.636032E-0001 -6.122781E-0001
 -1.618172E+0000 -1.162492E+0001
 -3.387303E+0000 -1.884662E+0001
 -3.895930E+0000 -2.246194E+0001
 -4.268764E+0000 -2.189796E+0001
  2.519035E+0000 -2.115807E+0001
  6.063189E+0000 -1.500152E+0001
  4.938773E+0000 -3.885418E+0000
  5.321021E+0000  1.899525E+0000
 -9.327563E-0001  1.062657E+0001
 -2.225639E+0000  1.482653E+0001
 -5.337280E+0000  2.123036E+0001
 -8.828109E+0000  2.905926E+0001
 -1.067431E+0000  2.596229E+0001
  4.113519E+0000  2.100652E+0001
  4.617332E+0000  1.502728E+0001
  1.331586E+0001 -9.121501E-0001
  5.797931E+0000 -7.583637E+0000
  3.581594E+0000 -2.264421E+0001
 -8.358544E+0000 -2.825449E+0001
 -1.200524E+0001 -3.410419E+0001
 -6.896913E+0000 -3.501301E+0001
  3.753193E-0001 -2.674058E+0001
  6.797408E+0000 -1.312464E+0001
  8.540432E+0000  1.559800E+0000
  8.145379E+0000  1.431007E+0001
  7.640268E+0000  2.055915E+0001
 -7.385215E-0001  2.696020E+0001
 -4.837618E+0000  2.357932E+0001
 -1.030783E+0001  1.869449E+0001
 -9.273041E+0000  1.126531E+0001
 -3.623193E-0001  2.442088E+0000
  6.144317E+0000 -3.179862E+0000
  1.087041E+0001 -9.452029E+0000
  1.384307E+0001 -1.425468E+0001
  1.106071E+0001 -1.599179E+0001
  3.149906E+0000 -1.585205E+0001
 -8.170944E+0000 -1.001764E+0001
 -1.194173E+0001 -6.116179E+0000
 -8.455850E+0000 -4.121459E+0000
 -4.404853E+0000  1.814814E+0000
  4.555218E+0000  4.729109E+0000
  1.014586E+0001  8.751923E+0000
  1.292272E+0001  7.863222E+0000
  4.043768E+0000  1.260394E+0001
 -2.084646E+0000  9.079807E+0000
 -7.370283E+0000  4.273023E+0000
 -1.104480E+0001  7.975087E-0001
 -7.444407E+0000 -2.928609E+0000
  1.392945E+0000 -8.744701E+0000
  5.278993E+0000 -5.612071E+0000
  1.098533E+0001 -5.737951E+0000
  1.460717E+0001 -7.556598E+0000
  7.680972E+0000 -4.818437E+0000
 -1.165332E-0001 -2.693528E+0000
 -1.296631E+0001  2.051173E+0000
 -1.793537E+0001  3.776032E+0000
 -1.187685E+0001  1.592898E+0000
 -7.477773E+0000  6.952819E+0000
  3.964445E+0000  9.162405E+0000
  9.406392E+0000  1.189655E+0001
  1.496162E+0001  8.533458E+0000
  7.550726E+0000  8.749358E+0000
  5.517147E-0001  5.083660E+0000
 -5.705284E+0000 -2.195464E+0000
 -1.106662E+0001 -7.267047E+0000
 -1.109919E+0001 -1.055974E+0001
 -1.997039E+0000 -1.777833E+0001
  3.576425E+0000 -1.711581E+0001
  1.221430E+0001 -1.761542E+0001
  1.427006E+0001 -1.542457E+0001
  8.700081E+0000 -1.015390E+0001
  1.659942E+0000 -4.878587E+0000
 -8.000674E+0000  2.384132E+0000
 -1.423785E+0001  8.009288E+0000
 -1.299134E+0001  1.356847E+0001
 -5.302344E+0000  1.823761E+0001
  1.478635E+0000  2.141426E+0001
  1.423316E+0001  1.340844E+0001
  1.319316E+0001  1.050500E+0001
  3.858160E+0000  7.194601E+0000
 -5.259423E+0000 -7.120953E-0001
 -1.486299E+0001 -6.203360E+0000
 -1.253338E+0001 -1.561377E+0001
 -1.345207E+0001 -1.510860E+0001
 -4.156430E+0000 -1.682754E+0001
  2.777734E+0000 -1.276442E+0001
  1.078090E+0001 -8.271555E+0000
  9.935341E+0000  1.577004E+0000
  1.017516E+0001  5.401217E+0000
  1.074309E+0000  1.052857E+0001
 -7.637576E+0000  1.445541E+0001
 -9.697102E+0000  1.322591E+0001
 -1.441416E+0001  1.551870E+0001
 -6.747132E+0000  1.207597E+0001
  3.454089E+0000  5.195290E+0000
  7.712723E+0000  2.908451E+0000
  4.882192E+0000  2.781989E+0000
  5.240811E+0000 -3.061277E+0000
 -1.597855E+0000 -6.859007E+0000
 -1.785479E+0000 -1.582412E+0001
 -3.859965E+0000 -1.903550E+0001
 -3.449317E+0000 -1.793176E+0001
 -2.189833E+0000 -1.329512E+0001
 -4.439678E+0000 -3.257094E+0000
  1.547780E+0000  1.815698E-0001
  8.108551E-0001  9.557920E+0000
  3.205347E+0000  1.706550E+0001
 -1.917110E+0000  2.650353E+0001
 -1.410229E+0000  2.478254E+0001
 -2.117187E+0000  2.127226E+0001
 -1.956095E+0000  1.418056E+0001
 -3.720854E+0000  5.490119E+0000
 -3.555140E+0000 -3.601278E+0000
 -1.258853E+0000 -1.395750E+0001
  3.163849E+0000 -2.324845E+0001
  4.510338E+0000 -2.547796E+0001
  6.303214E+0000 -2.369081E+0001
  3.112651E+0000 -1.795270E+0001
  4.296552E-0001 -9.933754E+0000
 -4.051460E-0001 -2.932187E+0000
 -3.195198E+0000  8.389298E+0000
 -3.452970E+0000  1.568728E+0001
 -2.678986E+0000  1.827368E+0001
  1.099218E+0000  1.674863E+0001
  1.470502E+0000  1.455007E+0001
  1.114655E+0000  1.127414E+0001
  2.533057E+0000  5.996479E+0000
  3.185788E+0000  1.574764E-0001
  1.774259E+0000 -4.823758E+0000
 -2.130981E+0000 -9.804516E+0000
 -2.936849E+0000 -1.470693E+0001
 -9.510494E+0000 -1.227291E+0001
 -2.580272E+0000 -1.346665E+0001
 -4.661917E+0000 -1.960678E+0000
  3.014487E+0000  8.194637E-0002
  1.117772E+0001  1.312235E+0000
  9.147440E+0000  7.504097E+0000
  2.822200E+0000  1.349869E+0001
 -2.362411E+0000  1.580697E+0001
 -1.091824E+0001  1.698767E+0001
 -1.098014E+0001  1.176137E+0001
 -8.439210E+0000  6.074712E+0000
 -4.879683E-0001  1.077129E+0000
  1.942164E+0000 -1.919459E-0001
  7.866868E+0000 -5.263129E+0000
  8.447510E+0000 -9.591849E+0000
  6.496951E+0000 -1.005363E+0001
 -3.876072E-0001 -6.313547E+0000
 -7.032661E+0000 -2.293701E+0000
 -5.112956E+0000 -9.829160E-0001
 -2.183026E+0000  4.335870E+0000
  3.967142E+0000  7.698826E+0000
  8.075951E+0000  1.068994E+0001
  7.186492E+0000  1.259090E+0001
  7.360124E+0000  9.247446E+0000
  4.522456E+0000  5.869420E+0000
 -1.351972E+0000  2.339848E+0000
 -7.720944E+0000  1.730252E+0000
 -1.385822E-0001 -9.294284E+0000
 -4.694877E+0000 -8.466634E+0000
 -1.145122E+0000 -9.184914E+0000
  4.047036E+0000 -9.475217E+0000
  4.900527E+0000 -7.500985E+0000
  7.266649E+0000 -5.744363E+0000
  2.337219E+0000 -2.538247E+0000
 -1.294404E+0000 -1.984353E+0000
 -4.043008E+0000 -2.592613E+0000
 -2.271304E+0000 -2.416483E+0000
 -2.800464E+0000  1.220476E+0000
  2.685494E+0000  5.989891E-0001
  9.063647E+0000 -1.278205E-0001
  9.802376E+0000  1.078869E+0000
  9.413606E+0000 -6.811519E-0001
  3.876956E-0001  6.157408E-0001
 -4.138562E+0000 -2.819166E+0000
 -7.054351E+0000 -4.708663E+0000
 -5.495633E+0000 -6.434536E+0000
 -1.505833E+0000 -7.716155E+0000
  3.342399E+0000 -7.296739E+0000
  5.479404E+0000 -5.816883E+0000
  8.328851E+0000 -7.220411E+0000
  4.833489E+0000 -4.584349E+0000
 -9.790818E-0002 -1.985369E+0000
 -8.976715E+0000  5.742178E+0000
 -1.137105E+0001  6.913861E+0000
 -6.097111E+0000  5.988772E+0000
 -8.177809E-0001  9.099128E+0000
  2.221730E+0000  1.143103E+0001
  8.764545E+0000  8.183561E+0000
  6.523551E+0000  4.584820E+0000
  6.755913E+0000 -5.718387E+0000
 -3.641270E+0000 -9.259978E+0000
 -1.182828E+0001 -1.336279E+0001
 -1.239272E+0001 -1.878237E+0001
 -1.060350E+0001 -1.824821E+0001
 -4.844623E+0000 -1.647043E+0001
  5.221033E-0001 -9.880940E+0000
  9.087884E+0000 -6.268791E+0000
  8.491268E+0000  2.600535E+0000
  3.732212E+0000  1.081605E+0001
 -2.968058E+0000  1.668150E+0001
 -1.069877E+0001  2.213410E+0001
 -9.904319E+0000  2.183012E+0001
 -8.028664E+0000  2.214522E+0001
 -2.094200E+0000  1.778570E+0001
  4.075439E+0000  9.272235E+0000
  1.128150E+0001 -2.525315E+0000
  6.131664E+0000 -8.426571E+0000
  2.183751E+0000 -1.425182E+0001
  1.826153E+0000 -2.189927E+0001
 -4.916787E+0000 -1.946664E+0001
 -6.427678E+0000 -1.594808E+0001
 -3.927346E+0000 -1.026254E+0001
 -4.329232E+0000  1.192314E+0000
  4.023710E+0000  4.119391E+0000
  4.036062E+0000  1.263538E+0001
  8.314992E-0001  1.982683E+0001
 -1.409965E+0000  2.254807E+0001
 -4.799873E+0000  2.169286E+0001
 -5.141593E+0000  1.899697E+0001
 -3.275265E+0000  1.360323E+0001
 -1.776579E-0001  7.427532E+0000
  4.695689E-0001  3.070588E+0000
  2.510719E+0000 -4.486966E+0000
  2.318473E+0000 -1.063594E+0001
 -3.075918E+0000 -1.269366E+0001
 -7.809116E+0000 -1.338781E+0001
 -6.035592E+0000 -1.593507E+0001
 -5.603508E+0000 -1.256699E+0001
 -9.305050E-0001 -9.890675E+0000
 -5.254160E-0001 -1.634422E+0000
  2.636451E+0000  5.469033E+0000
  5.532377E+0000  1.105776E+0001
 -7.185964E-0001  2.066300E+0001
 -2.987702E+0000  2.316712E+0001
 -6.354556E+0000  2.286714E+0001
 -5.332935E+0000  1.813207E+0001
 -1.666420E+0000  1.086445E+0001
  2.408276E-0001  2.345946E+0000
 -2.785615E-0001 -3.684233E+0000
  1.432430E+0000 -1.023786E+0001
 -1.528669E+0000 -1.265907E+0001
 -1.798475E+0000 -1.672236E+0001
 -1.365586E+0000 -1.847013E+0001
 -5.225861E+0000 -1.429898E+0001
 -2.074760E+0000 -1.139509E+0001
 -2.069082E-0001 -4.469204E+0000
  4.285298E+0000 -2.788950E-0001
  4.032654E+0000  5.120830E+0000
  3.526355E+0000  9.600437E+0000
  2.831538E+0000  1.163717E+0001
 -8.512174E-0001  1.383755E+0001
 -2.115533E+0000  1.345959E+0001
 -3.499685E+0000  1.276238E+0001
 -2.141177E+0000  6.956531E+0000
  1.188612E+0000  2.056006E-0001
  4.697709E+0000 -6.646928E+0000
  8.729570E+0000 -1.394705E+0001
  2.232159E+0000 -1.346895E+0001
 -5.071562E+0000 -1.054851E+0001
 -6.691125E+0000 -8.339371E+0000
 -7.435866E+0000 -1.821777E+0000
 -4.074465E+0000  5.181022E+0000
  3.115283E+0000  1.098818E+0001
  8.127842E+0000  1.451853E+0001
  6.479927E+0000  1.769263E+0001
  2.881737E+0000  1.690850E+0001
  3.768989E+0000  8.704218E+0000
 -6.943896E+0000  1.073994E+0001
 -5.594007E+0000  3.020772E+0000
 -6.767997E+0000 -1.150464E+0000
 -1.100260E+0000 -7.977225E+0000
  7.849873E-0001 -9.916044E+0000
  3.987648E+0000 -1.378183E+0001
  3.119057E+0000 -1.364520E+0001
  5.244006E+0000 -1.478508E+0001
  1.100453E+0000 -1.146832E+0001
  1.465772E+0000 -1.170164E+0001
 -5.859114E+0000 -3.711132E+0000
 -2.746316E+0000 -2.730105E+0000
 -3.027497E+0000  2.865719E+0000
  1.699137E+0000  5.501536E+0000
  4.468006E+0000  6.756154E+0000
  4.596005E+0000  7.714626E+0000
 -1.910043E+0000  1.350084E+0001
 -3.674801E+0000  1.234658E+0001
 -2.573080E+0000  9.074974E+0000
 -8.085682E-0002  4.256252E+0000
  3.955794E+0000 -4.558159E+0000
  2.987283E+0000 -1.004707E+0001
  1.671589E+0000 -1.322249E+0001
  2.700756E+0000 -1.603886E+0001
  1.845423E+0000 -1.447569E+0001
 -4.197967E+0000 -7.838905E+0000
 -3.067777E+0000 -6.222374E+0000
 -2.548917E+0000 -2.167667E+0000
 -5.741386E+0000  5.803058E+0000
 -1.503851E+0000  5.199661E+0000
  2.690153E+0000  3.999204E+0000
  3.575975E+0000  5.282052E+0000
  4.824350E+0000  5.033005E+0000
  5.897583E+0000  3.179117E+0000
  3.439313E+0000  2.977215E+0000
 -5.095748E-0001  5.777708E+0000
 -4.734961E-0001  5.190624E+0000
 -5.879791E+0000  9.392018E+0000
 -3.929571E+0000  7.756673E+0000
 -1.343692E+0000  6.295429E+0000
  1.387226E+0000  3.139531E+0000
  3.878567E+0000 -5.077460E-0001
  8.061691E+0000 -4.493754E+0000
  3.571604E+0000 -5.561601E+0000
  7.513746E-0001 -1.012244E+0001
 -4.875676E+0000 -1.098614E+0001
 -9.200158E+0000 -8.786323E+0000
 -6.290318E+0000 -7.166266E+0000
  2.638064E+0000 -7.408925E+0000
  7.122293E+0000 -2.213533E+0000
  1.312205E+0001  1.712975E+0000
  1.259140E+0001  5.035398E+0000
  8.999909E+0000  4.745582E+0000
 -2.973897E+0000  5.883218E+0000
 -6.717540E+0000  3.712454E-0001
 -1.291753E+0001  1.391448E+0000
 -7.057965E+0000 -8.443984E-0001
 -8.266065E-0001 -8.174869E-0001
  3.876191E+0000 -4.073959E-0001
  7.485627E+0000  5.181471E-0002
  6.269098E+0000  2.397650E+0000
  5.239005E+0000  2.277229E-0001
  5.242136E+0000 -5.718284E+0000
 -3.506889E+0000 -5.909779E+0000
 -6.420235E+0000 -8.088318E+0000
 -1.143288E+0001 -5.042178E+0000
 -5.524834E+0000 -5.950268E+0000
  6.132856E-0002 -2.688252E+0000
  1.139499E+0001 -6.142595E+0000
  9.070851E+0000 -8.479528E-0001
  6.779565E+0000 -5.735463E-0001
  1.102868E+0000 -2.147975E+0000
 -9.399318E+0000  1.228486E+0000
 -1.468158E+0001  2.455892E+0000
 -1.817295E+0001  8.248505E+0000
 -6.974637E+0000  8.388437E+0000
  2.833941E+0000  9.251595E+0000
  1.153841E+0001  1.012947E+0001
  1.387246E+0001  8.833007E+0000
  8.565530E+0000  1.025952E+0001
  2.762090E+0000  2.925684E+0000
 -7.115353E+0000 -2.091959E+0000
 -1.380491E+0001 -3.748267E+0000
 -1.074265E+0001 -6.957359E+0000
 -4.792523E+0000 -6.028197E+0000
  7.802843E-0001 -3.491309E+0000
  9.939600E+0000 -6.541245E+0000
  1.094461E+0001 -5.429038E+0000
  6.094570E+0000 -5.358391E+0000
 -1.116382E+0000 -4.660560E+0000
 -7.971044E+0000 -2.521710E+0000
 -9.808297E+0000 -1.376562E+0000
 -8.616655E+0000  2.927812E+0000
 -4.637899E+0000  7.547889E+0000
  5.777389E+0000  7.344210E+0000
  9.720886E+0000  8.508771E+0000
  8.204689E+0000  1.078166E+0001
  3.392633E+0000  1.162723E+0001
 -2.492754E-0001  9.529686E+0000
 -6.212105E+0000  8.627258E+0000
 -4.639412E+0000  2.979372E+0000
 -2.989511E+0000 -5.982015E-0001
 -1.495430E+0000 -1.626947E+0000
  6.017182E+0000 -6.959468E+0000
  6.423826E+0000 -6.853944E+0000
  6.307242E+0000 -8.043125E+0000
  7.900823E+0000 -1.054631E+0001
  2.642152E+0000 -1.013049E+0001
 -1.974913E+0000 -1.013469E+0001
 -5.188597E+0000 -7.755910E+0000
 -2.652800E+0000 -7.779694E+0000
 -5.758457E+0000 -3.848898E-0001
  3.992092E+0000 -1.531414E+0000
  3.373629E+0000  6.883146E+0000
  6.797270E+0000  7.444576E+0000
  4.078281E+0000  8.046101E+0000
 -9.440811E-0002  6.156432E+0000
 -4.197438E+0000  2.520364E+0000
 -8.805843E+0000  4.313638E+0000
 -4.128089E+0000  1.042383E+0000
  1.931634E+0000 -1.023075E+0000
  1.282615E+0000  2.151227E+0000
  2.062046E+0000  1.744129E+0000
  4.817616E+0000 -1.918258E+0000
  2.203102E-0001 -8.320422E-0001
  7.728730E-0001 -3.291772E+0000
 -2.955900E+0000 -2.137421E+0000
 -3.072894E+0000 -3.247184E-0001
 -2.720721E+0000  2.374071E+0000
 -2.181393E+0000  3.682805E+0000
  3.069386E+0000  5.248240E-0001
 -4.595029E+0000  8.447593E+0000
 -6.900496E-0002  7.238445E+0000
  4.872044E+0000  3.883185E+0000
  4.880002E+0000  1.842606E+0000
  6.135435E+0000 -2.427427E+0000
  1.343227E-0001 -3.648886E+0000
 -1.944394E+0000 -5.438630E+0000
 -5.191487E+0000 -4.693666E+0000
 -3.873135E+0000 -7.100346E+0000
 -1.024825E+0000 -5.506501E+0000
  9.360980E-0001  1.069737E+0000
  5.516499E+0000  3.319261E+0000
  4.483911E+0000  5.035171E+0000
 -5.524389E-0001  6.469698E+0000
 -6.440064E+0000  8.689868E+0000
 -3.790818E+0000  3.988410E+0000
 -1.132328E+0001  9.568165E+0000
 -5.635091E+0000  7.512467E+0000
  2.453089E+0000  3.338635E+0000
  4.683458E+0000  2.664198E+0000
  6.927578E+0000 -7.242614E-0001
  2.070323E+0000  2.585534E-0002
  2.324992E+0000 -4.553077E+0000
 -2.161233E+0000 -4.113895E+0000
 -6.463175E+0000 -4.224805E+0000
 -8.007140E+0000 -3.651553E+0000
 -6.888543E+0000  3.128987E-0001
  2.295853E+0000 -2.442981E-0001
  6.312068E+0000  2.537121E+0000
  5.561195E+0000  5.457911E+0000
  6.044556E+0000  3.404483E+0000
  2.786896E+0000  1.196347E+0000
 -5.338635E+0000  2.261076E+0000
 -2.220697E+0000 -5.520279E+0000
 -6.851215E+0000 -4.841849E+0000
 -8.588341E-0001 -7.970925E+0000
  2.371615E+0000 -6.115560E+0000
  7.123912E+0000 -6.231023E+0000
  5.638571E+0000 -2.784199E+0000
  1.311847E+0000  4.251850E+0000
  4.466640E-0001  6.792450E+0000
 -1.297768E+0000  9.874768E+0000
 -7.663451E-0001  1.072897E+0001
 -1.007579E+0000  1.018547E+0001
 -2.407837E+0000  9.143773E+0000
 -5.671302E-0001  2.423783E+0000
 -3.568687E-0002 -5.618224E+0000
 -3.737899E-0001 -1.280228E+0001
 -2.152369E+0000 -2.005925E+0001
 -1.626707E+0000 -2.237037E+0001
  2.524354E-0001 -2.223280E+0001
 -2.151067E+0000 -1.612043E+0001
 -3.726932E-0001 -1.017029E+0001
  1.852914E+0000 -2.322518E+0000
  3.312759E+0000  5.392399E+0000
  3.404938E+0000  1.272170E+0001
 -2.856687E+0000  2.109589E+0001
 -8.453650E-0001  1.822767E+0001
  2.278609E+0000  1.144522E+0001
  9.838443E-0002  7.542057E+0000
 -1.814481E+0000  3.109960E+0000
 -3.287394E+0000 -2.620861E+0000
 -1.521121E+0000 -1.058377E+0001
  3.082707E+0000 -1.791900E+0001
  3.888750E+0000 -2.182603E+0001
 -3.891560E+0000 -1.876988E+0001
 -1.453626E+0000 -1.955381E+0001
 -1.989342E+0000 -1.625922E+0001
 -6.710125E+0000 -7.873104E+0000
  8.439841E-0001 -7.053169E+0000
  4.499342E-0002  3.108621E+0000
  2.135982E-0001  1.312076E+0001
  3.084802E+0000  1.741969E+0001
  5.639349E+0000  1.653983E+0001
  1.123802E+0000  1.635113E+0001
 -7.950387E-0001  1.006841E+0001
  1.232249E+0000 -1.726553E+0000
 -3.622789E+0000 -7.545248E+0000
 -4.818759E+0000 -1.484534E+0001
 -2.108649E+0000 -2.086132E+0001
 -6.730593E+0000 -1.651392E+0001
 -1.750137E-0001 -1.769304E+0001
 -6.703619E-0001 -1.164930E+0001
  3.324347E+0000 -7.917814E+0000
  3.869523E+0000 -2.639635E+0000
 -1.812032E+0000  7.298741E+0000
  4.147853E-0001  9.287356E+0000
 -2.332344E+0000  1.431579E+0001
 -7.819199E+0000  1.964495E+0001
 -6.233250E+0000  1.865296E+0001
  1.308312E+0000  1.393260E+0001
  2.855831E+0000  1.169355E+0001
  7.669968E+0000  4.903924E+0000
  6.591312E+0000  1.540100E-0001
  1.355706E+0000 -5.240512E+0000
 -5.294255E+0000 -1.141469E+0001
 -5.476751E+0000 -1.612291E+0001
 -5.370550E+0000 -1.460746E+0001
 -3.111662E+0000 -1.265997E+0001
  3.379250E+0000 -1.010574E+0001
  4.378751E+0000 -3.541418E+0000
  2.782623E+0000  3.128166E+0000
  1.973266E+0000  5.609415E+0000
 -4.462286E-0001  9.134380E+0000
 -1.038023E+0000  1.038381E+0001
 -2.893437E+0000  1.142686E+0001
  3.169947E+0000  6.530438E+0000
  1.801996E+0000  5.584167E+0000
  8.997877E-0001  1.957550E+0000
  6.082091E-0002 -3.062172E+0000
 -1.359317E+0000 -7.314620E+0000
 -3.235979E-0001 -1.020922E+0001
  2.648404E-0002 -9.477589E+0000
  2.725115E+0000 -8.635070E+0000
  1.605561E+0000 -4.771715E+0000
  3.365240E+0000 -5.785159E+0000
  8.056990E-0001 -1.848391E+0000
  1.474599E+0000 -1.920789E+0000
  1.903892E+0000 -1.036676E+0000
  4.129922E+0000 -4.966624E-0001
  2.678664E-0001  4.668179E+0000
  4.205243E+0000  3.353316E+0000
 -2.417681E+0000  8.611665E+0000
 -1.701949E+0000  5.413215E+0000
 -3.771641E+0000  2.047452E+0000
  4.639029E-0001 -5.833474E+0000
 -9.731245E-0001 -1.097389E+0001
  6.595025E-0001 -1.528085E+0001
  1.897435E+0000 -1.597499E+0001
 -1.575073E-0001 -9.067850E+0000
  3.886705E+0000 -6.785023E+0000
  5.235223E+0000 -6.131325E+0000
 -1.986566E+0000  9.848386E-0001
 -3.363605E-0001  3.000492E-0001
 -4.338824E+0000  3.278184E+0000
 -8.818054E-0001 -7.350169E-0001
 -1.488010E+0000  5.569210E-0001
  1.363335E+0000 -1.349115E+0000
  2.158385E+0000 -2.584926E+0000
  2.257512E+0000 -4.691158E+0000
  5.593334E+0000 -6.550006E+0000
 -4.396834E+0000  8.138228E-0001
 -1.066463E+0000 -2.739033E+0000
 -5.055603E-0001 -1.077004E+0000
 -2.772381E+0000  5.026447E+0000
 -4.381493E-0001  6.291836E+0000
 -3.066830E+0000  1.086926E+0001
 -8.534301E-0001  9.147828E+0000
 -2.626125E+0000  7.189713E+0000
 -1.665582E+0000  2.263719E+0000
  7.993223E-0001 -4.630530E+0000
 -2.966188E-0001 -8.375126E+0000
 -3.288456E+0000 -1.085207E+0001
 -3.517146E+0000 -1.119124E+0001
  4.276480E-0001 -1.207589E+0001
  2.243717E+0000 -8.741438E+0000
  1.122244E+0000 -1.453925E+0000
  3.732442E+0000  1.992770E+0000
  1.538977E+0000  8.466977E+0000
  2.001361E+0000  1.071758E+0001
  3.590764E+0000  1.253975E+0001
  3.874980E+0000  1.182707E+0001
  1.917461E+0000  9.625720E+0000
  4.936296E-0001  5.062923E+0000
 -3.753398E-0001 -1.006678E+0000
  2.725238E+0000 -9.999184E+0000
  5.140031E-0001 -1.319714E+0001
 -2.812070E+0000 -1.271354E+0001
 -1.027707E+0000 -1.257312E+0001
 -4.464374E-0002 -7.492618E+0000
  1.441179E+0000 -3.827918E+0000
  1.394368E+0000  1.178547E+0000
  3.185231E+0000  9.954071E-0001
  4.538203E+0000  3.699732E+0000
  2.393736E+0000  9.567562E+0000
  3.350750E+0000  1.155906E+0001
  4.000221E+0000  1.062422E+0001
  4.446573E+0000  6.011209E+0000
  2.319544E+0000  1.239472E+0000
 -9.404975E-0001 -6.236648E-0001
 -2.006948E+0000 -3.293977E+0000
 -4.925950E+0000 -3.817476E+0000
 -3.275302E+0000 -6.915212E+0000
  1.922695E+0000 -1.366349E+0001
  2.269022E+0000 -1.399977E+0001
  2.411716E+0000 -1.438352E+0001
 -4.474260E+0000 -8.046037E+0000
 -2.865221E+0000 -6.619191E+0000
 -4.199556E+0000 -1.828140E+0000
 -3.651930E+0000  3.607383E+0000
 -6.009665E+0000  1.433345E+0001
  7.038538E-0001  1.703621E+0001
  1.188915E+0000  2.235860E+0001
  8.645825E-0001  2.090887E+0001
  2.786031E+0000  1.401552E+0001
 -3.279146E+0000  1.016518E+0001
 -7.579950E+0000  1.794429E+0000
 -7.039857E+0000 -9.052077E+0000
 -5.475781E+0000 -1.606875E+0001
  3.861295E-0001 -2.405818E+0001
  2.693600E+0000 -2.419872E+0001
  2.625885E+0000 -2.029439E+0001
  2.042583E+0000 -1.697590E+0001
 -4.263754E+0000 -7.869012E+0000
 -3.375868E+0000 -3.556492E+0000
 -3.784594E+0000  2.857623E+0000
 -3.864026E+0000  7.326913E+0000
 -2.449834E+0000  9.701330E+0000
  5.098384E-0002  1.278251E+0001
  2.815938E+0000  1.270400E+0001
  4.054492E+0000  1.140336E+0001
  2.631337E+0000  9.898595E+0000
  4.825577E+0000  5.673059E+0000
  1.598664E+0000  4.157856E+0000
  1.513174E+0000 -2.206734E+0000
  7.791033E-0001 -7.733721E+0000
 -9.988046E-0002 -1.143389E+0001
 -2.162082E+0000 -1.286865E+0001
 -3.562162E-0001 -1.388959E+0001
 -1.214671E+0000 -1.172931E+0001
 -1.937117E+0000 -6.711346E+0000
 -1.641097E+0000 -9.841063E-0001
  2.032495E-0001  1.307123E+0000
 -3.031724E+0000  7.412234E+0000
  7.822982E-0001  5.866207E+0000
 -6.840608E+0000  1.247691E+0001
 -1.199027E+0000  7.557008E+0000
 -2.165809E+0000  7.218577E+0000
  3.764983E-0001  4.765038E+0000
  1.261284E+0000  3.827108E+0000
  7.113698E+0000 -4.009546E+0000
  7.962568E+0000 -8.380734E+0000
  7.773195E+0000 -1.217382E+0001
  2.887951E+0000 -1.268636E+0001
  4.179423E+0000 -1.634570E+0001
 -1.603103E+0000 -1.233612E+0001
 -6.186632E+0000 -6.425575E+0000
 -1.577148E+0000 -6.417415E+0000
 -6.302423E+0000  4.174296E+0000
  7.457529E+0000  8.076813E-0001
  4.977943E+0000  8.455884E+0000
  5.308941E+0000  1.269412E+0001
  7.805938E+0000  1.268344E+0001
  4.026405E+0000  1.463207E+0001
  1.784293E+0000  1.120838E+0001
  1.600070E+0000  2.079311E+0000
 -1.378331E+0000 -5.466537E+0000
 -3.764698E+0000 -1.150857E+0001
 -6.367959E+0000 -1.411281E+0001
  1.216596E+0000 -1.992948E+0001
  4.317108E+0000 -1.741234E+0001
  4.735701E+0000 -1.332773E+0001
  4.894398E+0000 -8.725950E+0000
 -3.671517E+0000  2.509731E+0000
 -2.618485E+0000  8.206136E+0000
 -5.901138E+0000  1.710043E+0001
 -8.379347E+0000  2.232237E+0001
  9.840092E-0001  1.604714E+0001
  3.106570E+0000  1.579044E+0001
  6.119019E+0000  1.064549E+0001
  4.074074E+0000  1.476380E+0000
  9.865863E-0001 -6.650985E+0000
  1.639839E+0000 -1.600984E+0001
 -1.016600E+0000 -2.173369E+0001
 -7.913409E+0000 -1.935333E+0001
 -3.858817E+0000 -2.033454E+0001
 -1.261229E+0000 -1.513329E+0001
 -1.621179E+0000 -3.466463E+0000
  5.842881E+0000  1.408570E+0000
  7.967389E+0000  8.158397E+0000
  1.011521E+0001  1.122602E+0001
  3.479936E+0000  1.668749E+0001
 -2.913170E+0000  1.563008E+0001
 -4.843211E+0000  1.205296E+0001
 -3.987087E+0000  8.730452E+0000
 -2.183604E+0000  7.073097E+0000
  3.482912E+0000  1.194176E+0000
  6.436697E+0000 -2.547579E+0000
  6.683675E+0000 -6.859615E+0000
 -2.985357E+0000 -5.213911E+0000
 -3.514766E+0000 -9.747275E+0000
 -5.120412E+0000 -7.675206E+0000
  1.593818E+0000 -9.730053E+0000
 -1.789612E+0000 -3.889906E+0000
 -3.132604E+0000  2.904396E-0001
 -2.761121E+0000  5.425318E+0000
 -1.263774E+0000  6.870493E+0000
 -1.834863E+0000  8.146663E+0000
 -3.056472E+0000  9.079880E+0000
 -1.529676E-0001  4.304230E+0000
 -2.190076E+0000  2.715482E+0000
 -2.454355E+0000  1.005911E+0000
  2.863897E-0001 -2.365171E+0000
  4.285818E+0000 -5.248142E+0000
 -1.108356E+0000  6.480316E-0002
 -4.011850E-0001 -2.203716E+0000
 -1.237729E+0000 -3.010635E+0000
 -1.422812E+0000 -2.861655E+0000
 -6.534075E+0000  4.378422E+0000
 -3.772061E+0000  6.125686E+0000
 -1.796179E+0000  8.803191E+0000
  6.719406E-0001  9.566407E+0000
  5.824867E+0000  4.466164E+0000
  8.149639E-0001  3.401638E+0000
 -1.210372E+0000 -1.269286E+0000
 -3.862702E+0000 -5.688397E+0000
 -3.199851E+0000 -8.515285E+0000
 -3.314047E+0000 -8.950217E+0000
 -3.613063E+0000 -9.676485E+0000
  4.157058E+0000 -1.407497E+0001
  9.777749E-0001 -9.461833E+0000
  4.091755E-0001 -6.099308E+0000
 -2.674817E+0000  7.793090E-0002
 -2.360914E+0000  4.443444E+0000
 -2.990788E+0000  7.491745E+0000
 -4.398612E+0000  1.246075E+0001
 -5.074349E+0000  1.347846E+0001
 -1.856795E+0000  9.688272E+0000
 -1.153570E+0000  5.550319E+0000
 -1.953116E+0000  2.321167E+0000
  5.762011E-0001 -7.301235E+0000
 -3.367762E+0000 -1.098664E+0001
  2.150597E-0001 -1.665531E+0001
  3.697487E-0001 -1.439066E+0001
  4.808542E-0001 -9.230959E+0000
  2.677407E+0000 -5.966176E+0000
  6.979618E-0001  6.124907E-0001
 -4.012255E+0000  9.170580E+0000
 -5.093136E+0000  1.359145E+0001
 -4.682783E+0000  1.720730E+0001
 -4.364217E+0000  1.754342E+0001
  2.005393E+0000  9.873861E+0000
  1.727517E+0000  5.226529E+0000
 -1.129792E+0000  1.092123E-0001
 -4.091842E+0000 -4.797944E+0000
 -4.973699E+0000 -9.813352E+0000
 -5.311821E+0000 -1.306094E+0001
  1.129153E-0001 -1.826019E+0001
  3.498386E+0000 -1.994305E+0001
 -2.374087E-0001 -1.386338E+0001
 -2.581695E+0000 -6.722283E+0000
 -4.366070E+0000  1.125380E+0000
 -5.052014E+0000  9.051004E+0000
 -3.985232E+0000  1.571118E+0001
 -3.718030E+0000  2.000676E+0001
 -1.044834E+0000  1.749983E+0001
 -3.986379E+0000  1.522061E+0001
  1.027535E+0000  4.381225E+0000
  4.756085E-0002 -1.987378E+0000
 -1.379898E+0000 -7.761352E+0000
  1.557811E+0000 -1.467967E+0001
 -1.502541E-0001 -1.849212E+0001
 -1.521392E+0000 -2.115756E+0001
 -5.668319E+0000 -1.707044E+0001
 -5.104145E+0000 -1.188965E+0001
 -3.076562E-0001 -5.497489E+0000
  3.067782E+0000  1.980583E+0000
  4.916514E+0000  7.952595E+0000
  7.134095E+0000  1.056041E+0001
  9.877444E-0001  1.730035E+0001
  4.897734E-0001  1.480598E+0001
  4.695851E-0001  9.047400E+0000
 -1.473964E+0000  3.893799E+0000
 -1.875611E+0000 -2.092846E+0000
 -2.161709E+0000 -5.047144E+0000
  1.944007E-0001 -7.176067E+0000
  2.395699E-0001 -7.823731E+0000
  2.373970E+0000 -7.494833E+0000
  2.731152E+0000 -4.772986E+0000
  4.168834E+0000 -3.796108E+0000
  1.846146E+0000  1.832502E-0001
  1.427254E+0000  3.044193E+0000
 -1.340690E+0000  6.294450E+0000
  8.476766E-0001  6.366564E+0000
 -1.875027E+0000  6.987519E+0000
  2.685510E-0001  3.822558E+0000
  1.074989E+0000  2.121977E+0000
  1.229467E+0000 -6.865192E-0001
  4.039972E+0000 -5.656401E+0000
  5.319941E+0000 -1.130975E+0001
  3.895424E+0000 -1.393559E+0001
  3.367894E+0000 -1.692768E+0001
  1.138499E-0001 -1.689535E+0001
 -5.661619E+0000 -1.189112E+0001
 -3.519612E+0000 -8.170039E+0000
 -3.173031E+0000 -5.964117E-0002
  1.932119E+0000  5.212279E+0000
  4.886051E+0000  1.235319E+0001
  9.238886E+0000  1.496111E+0001
  6.424357E+0000  1.862422E+0001
  6.511158E+0000  1.239208E+0001
 -2.327097E+0000  8.604573E+0000
 -8.608198E+0000  2.948080E+0000
 -7.004772E+0000 -5.233010E+0000
 -4.316052E+0000 -1.222190E+0001
 -2.060390E+0000 -1.399219E+0001
  1.571079E+0000 -1.549821E+0001
  1.383709E+0000 -1.033992E+0001
  2.904924E-0001 -1.311163E+0000
  1.633029E+0000  4.654595E+0000
  3.211393E+0000  7.050466E+0000
 -3.201355E+0000  1.401803E+0001
 -5.123637E+0000  1.473902E+0001
 -5.284757E+0000  1.477851E+0001
 -1.336735E-0001  1.203377E+0001
  3.768715E+0000  8.312125E+0000
  6.309355E+0000  3.605728E+0000
  3.545147E+0000  1.872371E+0000
  5.031001E+0000 -3.282718E+0000
  1.780061E+0000 -5.221977E+0000
  5.810464E-0002 -8.109930E+0000
 -2.364993E+0000 -8.164399E+0000
 -2.256862E+0000 -6.777655E+0000
  1.503755E+0000 -4.211019E+0000
  7.273257E-0003  2.389011E+0000
 -2.112774E+0000  5.744411E+0000
 -1.112486E+0000  5.653276E+0000
  2.759741E+0000  1.835696E+0000
  6.222828E-0001  1.292989E+0000
  1.056795E+0000 -2.138862E+0000
  2.427038E-0001 -6.248434E+0000
 -2.799725E+0000 -6.339834E+0000
 -1.451875E+0000 -1.057209E+0001
  6.093548E-0001 -1.501650E+0001
  1.198579E+0000 -1.523479E+0001
  5.669910E-0001 -1.119244E+0001
  6.396302E-0002 -6.326038E+0000
  1.650680E+0000 -4.519954E+0000
  4.783184E-0001 -1.048462E+0000
 -1.370619E+0000  3.225080E+0000
 -8.043669E-0001  5.302546E+0000
  6.956802E-0001  7.563257E+0000
  1.197643E+0000  8.408109E+0000
  3.625502E+0000  8.349099E+0000
  4.261169E+0000  7.286798E+0000
  4.580641E+0000  4.026075E+0000
 -3.534202E-0001  3.264943E+0000
 -2.926958E+0000  8.570720E-0001
 -3.430507E+0000 -3.363553E+0000
 -2.967431E+0000 -4.704781E+0000
 -1.343994E+0000 -4.465361E+0000
 -9.664333E-0001 -1.557403E+0000
  2.330572E+0000 -2.149264E+0000
  5.153729E-0001  1.420879E+0000
 -1.483053E+0000  5.183975E+0000
  2.829416E+0000  4.279366E+0000
  2.116181E+0000  4.334864E+0000
  2.822838E+0000  3.136013E+0000
 -6.079375E-0001  3.718668E+0000
 -4.116092E-0001 -3.258386E-0001
 -5.867271E-0001 -2.767975E+0000
  3.243966E-0001 -7.733318E+0000
 -5.654082E+0000 -4.575184E+0000
 -3.453286E+0000 -8.514192E+0000
 -1.580363E+0000 -6.616060E+0000
 -3.536777E+0000 -1.059398E+0000
 -1.254163E+0000 -3.539842E-0001
  2.708913E+0000 -2.061113E+0000
  1.319101E-0001 -1.638384E+0000
 -3.726180E-0001 -2.825933E+0000
 -1.063421E+0000 -2.195022E+0000
  1.617195E+0000  1.191574E+0000
  5.417779E+0000  3.657591E+0000
  4.981180E+0000  7.418429E+0000
  5.215606E+0000  8.107030E+0000
  4.335714E+0000  4.220129E+0000
 -5.081589E+0000  6.990208E+0000
 -6.578128E+0000  4.104124E+0000
 -6.099603E+0000  2.740503E+0000
 -3.552155E+0000  3.460866E+0000
 -3.575007E-0001  6.170121E+0000
  9.321419E-0002  1.099207E+0001
  5.775508E+0000  7.624471E+0000
  7.000667E+0000  5.057481E+0000
  1.150505E+0000  4.717609E+0000
 -2.259452E+0000  2.976124E+0000
 -4.390272E+0000  1.030318E+0000
 -4.665866E-0001 -3.541051E+0000
  8.286524E-0001 -6.438097E+0000
 -3.337993E-0001 -7.773450E+0000
  4.673486E+0000 -1.217167E+0001
  4.866100E+0000 -1.085126E+0001
 -2.569064E-0001 -4.567795E+0000
  2.165069E+0000 -3.521603E+0000
 -2.444357E+0000  4.044889E+0000
 -5.786043E+0000  9.942899E+0000
 -4.536974E+0000  1.212534E+0001
 -3.062615E+0000  1.616647E+0001
  9.346922E-0001  1.598016E+0001
  4.696498E+0000  1.217263E+0001
  5.534520E+0000  6.387942E+0000
  3.828774E+0000  1.163577E+0000
  3.940723E+0000 -2.969996E+0000
  2.397021E+0000 -6.702538E+0000
 -3.516838E+0000 -5.501160E+0000
 -4.380793E+0000 -7.622199E+0000
 -8.077057E+0000 -5.398880E+0000
 -1.791938E+0000 -8.769502E+0000
 -5.737760E-0001 -4.210726E+0000
  6.211238E+0000 -4.277672E+0000
  5.262364E+0000 -5.193645E-0001
  1.212941E+0000  2.200611E+0000
  2.674516E-0001  3.351660E+0000
  5.556266E-0001  9.239295E-0001
 -8.145346E+0000  8.457696E+0000
 -4.759777E+0000  8.871619E+0000
 -3.272261E+0000  1.197023E+0001
 -1.968756E+0000  1.372391E+0001
  4.147562E+0000  1.201160E+0001
  7.281302E+0000  7.654884E+0000
  2.564089E+0000  5.153930E+0000
 -8.423622E-0001  2.015219E+0000
 -6.747500E+0000  1.347748E-0001
 -7.482648E+0000 -2.592370E+0000
 -1.129547E+0000 -5.702022E+0000
  1.356664E+0000 -3.823269E+0000
  8.253491E+0000 -5.392703E+0000
  5.425659E+0000 -8.347830E-0001
 -1.070674E+0000  2.482320E+0000
 -1.846302E+0000  1.196862E+0000
 -3.960328E+0000  3.228710E-0001
 -4.505681E+0000  1.266966E+0000
 -3.422335E+0000  2.618172E+0000
 -9.817548E-0001  3.560863E+0000
  5.821990E+0000  8.279046E-0001
  5.714249E+0000  9.178026E-0001
  5.646779E+0000 -1.083585E+0000
 -1.436081E+0000  7.945317E-0001
 -2.544213E+0000  1.308116E+0000
 -3.891477E+0000  1.894525E+0000
 -4.528745E+0000  3.349638E+0000
 -7.298293E+0000  6.201016E+0000
 -1.309355E+0000  2.074405E+0000
  1.118633E+0000 -2.076905E-0001
  6.010786E+0000 -5.325282E+0000
  3.102928E+0000 -4.062665E+0000
  5.979565E+0000 -5.714392E+0000
  6.078137E+0000 -6.443002E+0000
  5.638465E+0000 -6.789030E+0000
  7.894509E-0001 -4.137385E+0000
 -2.383016E+0000 -2.391878E+0000
 -1.443096E+0000 -2.254532E+0000
 -5.885090E+0000  5.214121E-0001
 -1.162323E+0000 -1.178780E+0000
 -9.612825E-0001  2.867392E+0000
  4.445830E+0000  3.336314E+0000
  4.785384E+0000  4.566645E+0000
  1.180726E+0000  5.967539E+0000
 -7.238991E-0001  5.489337E+0000
 -4.169448E+0000  4.796437E+0000
 -6.274503E+0000  5.467706E+0000
 -2.673028E+0000  2.911067E+0000
 -2.745251E+0000  3.712235E+0000
  4.088103E+0000 -9.464440E-0001
  3.409496E+0000  6.424153E-0001
  8.616958E+0000 -6.440958E+0000
  5.522707E+0000 -7.617963E+0000
 -1.091447E+0000 -8.520523E+0000
 -6.386901E+0000 -9.930808E+0000
 -8.348377E+0000 -9.597135E+0000
 -3.210428E+0000 -1.155267E+0001
 -1.398546E+0000 -6.362292E+0000
  4.586814E+0000 -1.393881E+0000
  8.494448E+0000  6.552030E+0000
  1.311365E+0001  7.668813E+0000
  7.947082E+0000  1.189026E+0001
  5.355426E-0001  1.511414E+0001
 -4.242965E+0000  1.313903E+0001
 -1.288142E+0001  1.301553E+0001
 -1.674157E+0001  1.406077E+0001
 -7.481446E+0000  7.389962E+0000
 -1.784169E+0000  6.317279E+0000
  1.426108E+0001 -6.113275E+0000
  1.372011E+0001 -1.007726E+0001
  8.729654E+0000 -1.478562E+0001
  1.503597E+0000 -1.696967E+0001
 -7.854407E+0000 -1.526497E+0001
 -1.171855E+0001 -1.184529E+0001
 -1.249293E+0001 -3.059782E+0000
 -3.580932E+0000  3.021160E+0000
  4.458267E-0001  1.349847E+0001
  7.651801E+0000  1.856447E+0001
  9.225656E+0000  2.039032E+0001
  8.582000E+0000  1.811119E+0001
 -3.483293E+0000  1.829546E+0001
 -6.303643E+0000  7.477847E+0000
 -8.819709E+0000 -1.084732E+0000
 -8.939961E+0000 -6.768545E+0000
 -4.655968E+0000 -1.069250E+0001
  4.472330E+0000 -1.406993E+0001
  7.904225E+0000 -1.171338E+0001
  1.425291E+0001 -1.260795E+0001
  1.027794E+0001 -6.685341E+0000
  4.023708E+0000 -3.552828E+0000
 -9.036759E+0000  1.997333E+0000
 -1.672377E+0001  5.061741E+0000
 -1.682700E+0001  6.146205E+0000
 -1.143960E+0001  6.772003E+0000
 -2.861002E-0001  6.793976E+0000
  1.205282E+0001  3.967163E+0000
  1.735620E+0001 -5.439642E-0001
  1.161228E+0001 -8.024534E-0001
  1.032219E+0000 -1.665088E+0000
 -4.194787E+0000 -7.678003E+0000
 -1.056651E+0001 -9.055153E+0000
 -1.134064E+0001 -9.481950E+0000
 -3.382834E+0000 -1.307704E+0001
 -1.784213E+0000 -9.150989E+0000
  4.901025E+0000 -7.979283E+0000
  9.561923E+0000 -8.164571E+0000
  6.196217E+0000 -4.816713E+0000
  2.796844E-0001 -1.537262E+0000
 -4.909433E+0000  1.333126E+0000
 -9.472514E+0000  5.645437E+0000
 -7.324100E+0000  7.118211E+0000
 -5.769226E+0000  1.008943E+0001
 -2.151974E+0000  1.279372E+0001
  9.882062E-0001  1.343346E+0001
  2.765772E+0000  1.174075E+0001
  3.841723E+0000  8.673891E+0000
  3.355736E+0000  8.213020E+0000
  3.498269E+0000  3.537752E+0000
 -5.122505E+0000  4.298395E+0000
 -5.594687E+0000 -2.074564E+0000
 -3.932426E+0000 -8.824131E+0000
 -4.479575E+0000 -8.994442E+0000
 -4.023239E+0000 -5.165556E+0000
  4.636686E+0000 -7.588882E+0000
  7.856706E+0000 -8.242337E+0000
  7.246655E+0000 -9.829808E+0000
  7.247982E-0001 -7.984747E+0000
 -3.698787E+0000 -7.222089E+0000
 -2.125682E+0000 -1.053490E+0001
 -5.729151E+0000 -5.935491E+0000
 -8.323099E+0000  9.805002E-0001
 -4.215633E+0000  5.428337E+0000
  3.627424E+0000  4.519478E+0000
  5.016279E+0000  8.157329E+0000
  2.752505E+0000  1.117656E+0001
  4.855355E+0000  6.949106E+0000
 -3.346663E+0000  9.085733E+0000
 -8.250412E+0000  8.633847E+0000
 -7.901392E+0000  7.409747E+0000
 -3.103678E+0000  4.510977E+0000
 -1.142641E+0000  3.992630E+0000
  4.309493E+0000 -7.560907E-0001
 -3.083577E+0000  1.523438E+0000
  7.708845E+0000 -1.104501E+0001
  3.376984E+0000 -1.189564E+0001
 -3.348034E+0000 -8.478368E+0000
 -1.807991E+0000 -9.741702E+0000
 -2.351344E+0000 -6.737921E+0000
 -2.069587E+0000 -6.767599E-0001
  5.592921E-0001  3.604419E+0000
  4.315241E-0001  6.529895E+0000
 -1.108507E+0000  6.861390E+0000
 -1.335217E+0000  6.185412E+0000
 -9.795252E-0001  6.278800E+0000
 -7.089928E-0001  6.642252E+0000
 -3.035474E+0000  7.229826E+0000
  3.341041E+0000 -1.102858E+0000
  3.872032E-0001 -2.777169E+0000
  2.194297E+0000 -1.057640E+0001
 -1.998583E+0000 -1.409169E+0001
 -6.110716E+0000 -1.548834E+0001
 -3.054825E+0000 -1.868054E+0001
  1.649322E+0000 -1.736605E+0001
  6.946408E+0000 -1.305887E+0001
  2.555246E+0000 -2.115462E+0000
  5.852871E+0000 -7.762924E-0001
  4.821906E+0000  1.067463E+0000
  2.051679E+0000  3.113184E+0000
 -3.853724E+0000  7.065789E+0000
 -6.276071E+0000  1.043212E+0001
 -2.422999E+0000  9.926796E+0000
 -2.357473E+0000  1.096633E+0001
  1.479707E+0000  1.031046E+0001
  2.519374E+0000  8.027248E+0000
  2.558843E+0000  6.334174E+0000
  3.169785E+0000  7.692714E-0001
  1.746498E+0000 -1.622914E+0000
  1.652551E+0000 -4.306171E+0000
 -1.636881E+0000 -1.433731E+0000
 -3.248320E+0000  6.192145E-0001
 -1.992867E+0000  2.420224E-0001
 -3.105735E+0000  1.794556E+0000
 -7.575675E-0002  2.474158E+0000
  2.578434E+0000  4.354427E+0000
  6.532250E+0000  4.869593E+0000
  2.946515E+0000  5.838093E+0000
  9.727984E-0001  3.295287E+0000
 -7.084618E+0000  3.657790E+0000
 -5.460435E+0000 -2.314055E+0000
 -2.420858E+0000 -5.278825E+0000
 -1.170167E+0000 -4.824953E+0000
  3.547322E+0000 -6.345193E+0000
  5.912963E+0000 -5.860511E+0000
  2.946433E+0000 -1.790856E+0000
  2.316882E+0000 -1.793665E+0000
  1.573236E+0000 -4.411158E+0000
 -2.742693E+0000 -4.983333E+0000
 -6.708647E+0000 -5.237351E+0000
 -6.067406E+0000 -5.069260E+0000
 -5.091480E+0000 -2.822251E+0000
 -1.590812E+0000 -2.518271E+0000
  3.147932E+0000 -3.305458E+0000
  2.249692E+0000  3.963193E+0000
  3.805430E+0000  8.688459E+0000
  8.218929E+0000  8.505317E+0000
  1.801869E-0001  1.292879E+0001
 -1.585309E+0000  7.807208E+0000
 -6.808568E+0000  4.898875E+0000
 -5.421491E+0000 -1.506366E-0001
  2.435542E+0000 -8.704455E+0000
  5.667529E+0000 -1.359363E+0001
  5.880277E+0000 -1.575060E+0001
  4.284562E+0000 -1.679461E+0001
  1.632545E+0000 -1.572489E+0001
 -5.075199E+0000 -7.581144E+0000
 -6.394823E+0000 -1.411099E+0000
 -4.193385E+0000  2.296026E+0000
 -1.565920E+0000  6.281035E+0000
  5.370015E+0000  7.695456E+0000
  5.386378E+0000  1.269344E+0001
  5.126052E+0000  1.243040E+0001
  3.540338E+0000  9.410924E+0000
 -4.886913E+0000  8.710773E+0000
 -6.588750E+0000  3.344356E+0000
 -1.886893E+0000 -6.611220E+0000
 -2.608659E+0000 -1.025592E+0001
  6.255428E-0001 -1.347379E+0001
  8.936529E-0001 -1.335253E+0001
  1.391178E+0000 -1.117614E+0001
  4.037610E+0000 -8.523690E+0000
  3.160856E+0000 -3.015053E+0000
 -1.337228E-0001  2.343455E+0000
 -2.916471E+0000  6.153322E+0000
 -3.339177E+0000  8.669746E+0000
 -3.121848E+0000  9.735675E+0000
  3.003716E-0001  5.872314E+0000
 -4.802842E+0000  8.873969E+0000
  3.813473E+0000  9.708244E-0001
  7.374475E+0000 -4.267211E+0000
  8.927169E+0000 -7.671204E+0000
  3.885177E+0000 -7.658210E+0000
 -4.745383E-0001 -8.737826E+0000
 -6.843881E+0000 -6.310984E+0000
 -7.447295E+0000 -6.017556E+0000
 -5.220964E+0000 -3.860502E+0000
  2.783413E-0001 -2.873087E+0000
  4.835109E+0000  3.427812E-0001
  7.779199E+0000  3.068247E+0000
  7.966606E+0000  6.086651E+0000
  2.960603E+0000  7.318744E+0000
 -4.462009E+0000  8.767380E+0000
 -1.162858E+0001  1.044870E+0001
 -1.224970E+0001  9.605467E+0000
 -7.808691E+0000  7.036936E+0000
  1.748108E+0000  4.317084E+0000
  5.713362E+0000  3.004896E+0000
  1.195485E+0001 -3.330218E+0000
  9.996562E+0000 -7.762760E+0000
  1.993276E+0000 -8.882049E+0000
 -6.955828E+0000 -8.738376E+0000
 -1.383135E+0001 -8.715384E+0000
 -1.444488E+0001 -9.814506E+0000
 -7.157735E+0000 -9.294402E+0000
 -9.111169E-0001 -4.551359E+0000
  7.034389E+0000 -3.161176E+0000
  5.453935E+0000  3.851057E+0000
  3.700060E+0000  6.358145E+0000
 -2.584033E-0001  7.450931E+0000
 -2.079724E+0000  6.820041E+0000
 -3.977848E+0000  5.931978E+0000
 -9.724580E-0001  1.298496E+0000
 -1.108149E+0000 -2.212787E-0002
  2.083963E+0000 -3.113656E+0000
  7.074081E+0000 -9.611175E+0000
  7.588927E+0000 -1.321660E+0001
 -7.606078E-0001 -7.965392E+0000
 -1.280057E-0001 -8.595828E+0000
 -8.581913E-0001 -7.837809E+0000
  2.940296E+0000 -8.676687E+0000
 -1.824616E-0001 -1.349462E+0000
  1.179775E+0000  2.625604E+0000
 -9.652970E-0001  9.044416E+0000
  3.539766E+0000  7.832088E+0000
  4.490804E-0001  1.122094E+0001
  1.372370E-0002  1.024984E+0001
  2.022660E+0000  4.646630E+0000
 -8.910782E-0001  1.447079E+0000
  1.003172E+0000 -3.847209E+0000
 -1.232506E+0000 -7.294860E+0000
  8.645741E-0001 -1.301575E+0001
  2.095978E-0001 -1.405375E+0001
 -2.184630E+0000 -1.053944E+0001
  3.622252E+0000 -1.111201E+0001
  7.834160E-0001 -4.598214E+0000
  1.124236E+0000 -9.924443E-0001
 -8.302041E+0000  8.503359E+0000
 -8.211749E+0000  1.150071E+0001
 -5.312123E+0000  1.545893E+0001
 -3.250221E+0000  2.094924E+0001
  3.663469E+0000  2.148029E+0001
  8.645031E+0000  1.788786E+0001
  8.809029E+0000  1.449317E+0001
  5.164788E+0000  9.167523E+0000
 -6.262845E-0001  2.269655E+0000
 -6.491920E+0000 -4.461811E+0000
 -1.476955E+0001 -6.327164E+0000
 -9.546316E+0000 -1.224051E+0001
 -3.849422E+0000 -1.134322E+0001
  5.331438E+0000 -1.018612E+0001
  1.509441E+0001 -6.872811E+0000
  1.475733E+0001  1.605687E+0000
  1.508923E+0001  4.420311E+0000
  2.321517E+0000  1.379648E+0001
 -6.408780E+0000  1.957345E+0001
 -1.380346E+0001  2.130077E+0001
 -1.569880E+0001  2.009259E+0001
 -1.407218E+0001  1.919207E+0001
  1.576407E-0001  1.186639E+0001
  5.963170E+0000  9.683321E+0000
  1.408492E+0001  1.554442E+0000
  1.314783E+0001 -3.846556E+0000
  7.961752E+0000 -9.824740E+0000
 -8.248437E+0000 -7.656791E+0000
 -1.367096E+0001 -1.113619E+0001
 -1.490054E+0001 -1.280879E+0001
 -1.275749E+0001 -9.153741E+0000
 -4.690457E+0000 -4.457030E+0000
  5.237743E+0000  1.869756E+0000
  1.537841E+0001  7.018657E+0000
  1.271624E+0001  1.574495E+0001
  1.025225E+0001  1.741025E+0001
  1.903398E+0000  1.603249E+0001
 -8.923999E+0000  1.550638E+0001
 -1.849263E+0001  1.443113E+0001
 -1.469160E+0001  7.889967E+0000
 -2.019891E+0000 -7.009010E-0001
  8.634072E+0000 -4.329087E+0000
  1.322844E+0001 -5.882849E+0000
  1.681021E+0001 -1.139473E+0001
  9.349979E+0000 -1.241147E+0001
 -3.188172E+0000 -9.912879E+0000
 -1.275316E+0001 -7.112426E+0000
 -1.976127E+0001 -1.514161E+0000
 -1.526336E+0001  2.359065E+0000
 -4.824307E+0000  6.822382E+0000
  1.382537E+0001  4.046191E+0000
  1.557621E+0001  9.743778E+0000
  1.543985E+0001  1.028141E+0001
  1.053812E+0001  5.986318E+0000
 -4.475814E+0000  7.762904E+0000
 -9.243799E+0000  1.727949E+0000
 -1.464214E+0001 -1.470479E+0000
 -1.154727E+0001 -5.730812E+0000
 -2.528368E-0002 -1.022463E+0001
  1.063927E+0001 -1.127023E+0001
  1.696210E+0001 -1.128553E+0001
  1.893717E+0001 -1.081319E+0001
  1.178165E+0001 -7.312163E+0000
  2.814347E+0000 -5.043435E+0000
 -8.908093E+0000  1.866240E+0000
 -1.523722E+0001  7.946287E+0000
 -1.178273E+0001  1.131699E+0001
 -1.841670E+0000  9.290341E+0000
  2.514898E+0000  1.154454E+0001
  6.201017E+0000  1.068511E+0001
  1.336474E+0001  7.100605E-0001
  7.207909E+0000 -2.965168E+0000
 -4.575198E-0001 -7.330281E+0000
 -1.209316E+0000 -1.194195E+0001
 -6.174920E+0000 -8.113847E+0000
 -3.991180E+0000 -7.076271E+0000
 -7.119493E-0001 -4.529392E+0000
  1.288548E+0000 -1.179068E+0000
  3.028595E+0000  1.459191E+0000
  4.267495E+0000  3.576487E+0000
 -1.109024E+0000  8.474365E+0000
 -4.091395E-0001  5.650698E+0000
 -2.626347E+0000  5.364296E+0000
 -2.735813E+0000  3.794237E+0000
 -3.300486E+0000  1.972012E+0000
  2.475344E+0000 -6.284230E+0000
 -6.584739E-0001 -7.013760E+0000
  2.652900E+0000 -1.236872E+0001
  2.757646E+0000 -1.456556E+0001
 -1.731055E+0000 -1.181457E+0001
 -1.034051E+0000 -1.039998E+0001
 -1.935649E+0000 -5.943490E+0000
 -2.171143E+0000  2.613070E-0001
  3.650014E+0000  1.681540E+0000
 -1.381159E-0003  8.767690E+0000
  1.462790E+0000  1.030653E+0001
  3.785108E+0000  8.441123E+0000
  7.008738E-0001  8.842916E+0000
  1.405537E+0000  3.265002E+0000
 -4.056253E+0000  2.363348E+0000
  7.821794E-0001 -8.006006E+0000
 -2.232508E+0000 -9.873004E+0000
  1.950024E+0000 -1.531553E+0001
  4.718018E+0000 -1.722128E+0001
  6.607374E+0000 -1.778839E+0001
  1.950769E+0000 -1.486613E+0001
 -3.083516E+0000 -9.017439E+0000
 -1.605420E+0000 -6.330127E+0000
 -4.943132E+0000  3.013427E+0000
 -8.078361E-0001  7.807658E+0000
  1.625617E-0001  1.349149E+0001
  3.662863E+0000  1.198733E+0001
  4.836254E+0000  1.258784E+0001
  1.030632E+0001  6.385153E+0000
  3.232738E+0000  7.052532E+0000
  9.907529E-0001  1.100177E+0000
 -5.169813E+0000 -4.185521E+0000
 -1.234245E+0001 -9.245257E+0000
 -1.246040E+0001 -1.466672E+0001
 -9.789368E+0000 -1.545102E+0001
 -4.638961E+0000 -1.403356E+0001
  4.526240E+0000 -1.023166E+0001
  8.512586E+0000 -4.017245E+0000
  1.307915E+0001 -1.157253E+0000
  8.454623E+0000  5.586373E+0000
  5.463362E+0000  6.794952E+0000
 -5.897325E+0000  1.321938E+0001
 -7.530562E+0000  9.287423E+0000
 -8.283188E+0000  6.908747E+0000
 -4.588391E+0000  3.864713E+0000
  3.257252E+0000  2.847984E-0001
  9.876218E+0000 -1.543952E+0000
  9.036531E+0000  7.217407E-0001
  2.260589E+0000  4.840550E+0000
 -6.542666E+0000  5.871531E+0000
 -5.473882E+0000 -5.524861E-0001
 -7.789304E+0000  3.650097E-0001
 -1.913488E+0000 -1.921538E+0000
  2.561310E+0000 -3.287947E+0000
  3.456817E+0000 -3.666847E+0000
  4.805788E+0000 -4.526667E+0000
  3.952035E+0000 -5.585391E+0000
 -2.736904E-0001 -4.605188E+0000
 -4.223141E+0000 -2.478859E+0000
 -2.665814E+0000 -2.215940E+0000
 -9.217972E-0001 -4.369517E-0001
  1.403908E+0000  1.341837E+0000
  1.568982E+0000  4.398209E+0000
  1.379636E+0000  7.436862E+0000
  6.106002E-0001  8.395197E+0000
 -9.653873E-0001  1.162787E+0001
  3.111432E+0000  9.202504E+0000
 -2.852483E+0000  1.307487E+0001
  3.391898E+0000  4.399268E+0000
  5.157025E+0000 -1.766801E+0000
  1.169075E+0000 -3.774178E+0000
  3.172217E-0003 -8.180576E+0000
 -2.083587E-0001 -1.135599E+0001
 -5.695752E+0000 -6.462987E+0000
 -2.499529E+0000 -6.995890E+0000
  1.801136E+0000 -5.736593E+0000
  2.039307E+0000 -1.462466E+0000
  3.939511E+0000 -2.260587E-0001
  2.121546E+0000  2.538344E+0000
 -3.431623E+0000  7.164058E+0000
 -1.930661E+0000  4.206252E+0000
 -4.633593E+0000  2.923034E+0000
 -8.769860E+0000  5.056189E+0000
 -4.749191E+0000  7.018125E-0001
  4.848454E+0000 -5.788333E+0000
  7.774465E+0000 -7.571702E+0000
  7.119810E+0000 -8.923632E+0000
  5.630936E+0000 -1.039387E+0001
  2.738831E+0000 -1.073061E+0001
 -6.969238E-0001 -8.533392E+0000
 -4.320817E+0000 -2.898352E+0000
  1.299803E+0000 -1.632094E+0000
 -7.749702E-0001  5.118823E+0000
  2.347573E+0000  7.340983E+0000
  2.261568E+0000  7.665268E+0000
  6.365218E+0000  3.264022E+0000
  4.272311E+0000  2.308035E+0000
 -3.027115E+0000  2.035678E+0000
 -3.102475E+0000 -3.699294E+0000
 -3.378915E+0000 -7.113458E+0000
 -8.774850E-0001 -9.831606E+0000
  1.407225E+0000 -8.610764E+0000
  3.074406E+0000 -6.236789E+0000
  4.201444E+0000 -4.089818E+0000
  9.971198E+0000 -7.088015E+0000
  1.727517E+0000  6.509487E-0001
 -3.700767E+0000  6.306434E+0000
 -8.053590E+0000  1.059671E+0001
 -6.353836E+0000  1.116540E+0001
 -1.849871E+0000  1.147979E+0001
  6.887503E+0000  6.214576E+0000
  6.440149E+0000  5.113302E+0000
  5.391676E+0000  7.081874E-0001
  1.334329E+0000 -2.562231E+0000
 -1.250629E+0000 -6.319023E+0000
 -1.115715E-0001 -1.115034E+0001
 -1.592531E+0000 -1.316657E+0001
 -4.218998E+0000 -1.129456E+0001
 -3.077756E+0000 -1.036552E+0001
 -1.898939E+0000 -7.315279E+0000
  1.357086E+0000 -4.076988E+0000
  4.118228E+0000 -2.303514E+0000
  5.523025E+0000 -6.473227E-0001
  2.627566E+0000  4.444115E+0000
  2.712947E+0000  5.575687E+0000
 -9.646743E-0001  9.152622E+0000
 -3.698246E+0000  1.164152E+0001
 -6.743079E+0000  1.538211E+0001
 -1.204710E+0000  1.073525E+0001
  2.059864E+0000  5.959727E+0000
  4.023936E+0000  3.059737E+0000
  3.254879E+0000  1.004589E+0000
  3.938680E+0000 -1.731111E+0000
 -2.623905E+0000 -1.557666E+0000
 -3.955941E+0000 -3.357422E+0000
 -2.619471E+0000 -2.990858E+0000
  5.074916E-0001 -3.501126E+0000
  1.884150E+0000 -5.510996E-0001
  4.505531E+0000 -4.350445E-0001
  5.719994E+0000 -2.761201E+0000
 -3.442193E-0002 -2.265323E+0000
 -3.616426E+0000 -4.729476E+0000
 -8.238524E+0000 -5.007146E+0000
 -1.058606E+0001 -4.916707E+0000
 -1.071835E+0001 -3.633150E+0000
 -6.411837E+0000 -2.083788E+0000
 -2.734685E+0000  1.032972E+0000
  4.517966E+0000  3.197795E+0000
  1.051588E+0001  5.299691E+0000
  1.058949E+0001  7.817068E+0000
  6.980413E+0000  8.697128E+0000
  1.110645E+0000  9.619164E+0000
 -3.894734E+0000  1.021886E+0001
 -6.183361E+0000  6.910100E+0000
 -5.466746E+0000  2.508076E+0000
 -1.842154E+0000 -2.284911E+0000
  5.213703E+0000 -5.544575E+0000
  8.766495E+0000 -5.716816E+0000
  9.661695E+0000 -5.939830E+0000
  7.759458E+0000 -6.760782E+0000
 -1.875470E+0000 -4.811407E+0000
 -1.006364E+0001 -1.859593E+0000
 -1.014418E+0001  9.682026E-0002
 -6.803368E+0000  3.538258E+0000
  1.963086E-0001  6.016588E+0000
  5.449294E+0000  8.629000E+0000
  8.124266E+0000  1.081223E+0001
  6.801562E+0000  9.901171E+0000
  3.184675E+0000  6.753455E+0000
 -5.350977E+0000  5.080901E+0000
 -1.008917E+0001  1.825250E+0000
 -8.727382E+0000 -3.649172E+0000
 -5.511035E+0000 -7.680284E+0000
 -3.086703E-0001 -7.897575E+0000
  7.596518E+0000 -7.664312E+0000
  1.247486E+0001 -6.584428E+0000
  1.364937E+0001 -6.358283E+0000
  4.285287E+0000 -1.545529E+0000
 -9.104614E-0001 -1.032041E-0001
 -7.039217E+0000  2.686574E+0000
 -1.207178E+0001  7.843344E+0000
 -7.366408E+0000  6.870238E+0000
  7.597353E-0001  3.938141E+0000
  3.530610E+0000  5.147652E+0000
  8.148082E+0000  2.338972E+0000
  8.645648E+0000 -1.494678E+0000
  5.968586E+0000 -5.002523E+0000
  1.036035E+0000 -8.904492E+0000
 -8.512924E+0000 -1.041944E+0001
 -1.145039E+0001 -1.166844E+0001
 -9.068070E+0000 -1.055769E+0001
 -4.166643E+0000 -6.390675E+0000
  4.871940E+0000 -2.038150E+0000
  7.224371E+0000  5.381653E+0000
  7.073635E+0000  1.038029E+0001
  6.102225E+0000  9.772843E+0000
 -3.715554E+0000  1.300337E+0001
 -7.429512E+0000  9.660939E+0000
 -5.645912E+0000  2.754034E+0000
 -8.018675E+0000  1.706422E+0000
 -2.363375E+0000 -4.808065E+0000
  7.295524E+0000 -1.165200E+0001
  8.663365E+0000 -1.096723E+0001
  1.141812E+0001 -1.336087E+0001
  8.017393E+0000 -1.165925E+0001
 -9.363537E-0001 -6.764645E+0000
 -1.115711E+0001  3.684760E-0001
 -1.120256E+0001  1.890963E+0000
 -7.660388E+0000  5.660688E+0000
 -2.156917E+0000  9.594291E+0000
  6.668843E+0000  1.162407E+0001
  1.077304E+0001  1.125585E+0001
  1.040264E+0001  6.111385E+0000
  5.319889E+0000  6.148940E-0001
 -2.489242E+0000 -3.688997E+0000
 -6.418045E+0000 -8.653443E+0000
 -4.735948E+0000 -1.348982E+0001
  2.336396E-0001 -1.368448E+0001
  2.636896E+0000 -8.984390E+0000
  8.000780E+0000 -8.539162E+0000
  5.622977E+0000 -1.460495E+0000
  5.626122E+0000  6.587159E-0001
 -5.854464E-0001  6.526492E+0000
 -9.102193E-0002  5.603710E+0000
 -7.070764E+0000  8.624172E+0000
 -7.545647E+0000  7.023061E+0000
  4.046460E-0001  2.766939E+0000
  6.563023E+0000 -2.902118E-0001
  5.149022E+0000 -1.354304E+0000
  6.769498E+0000 -8.006771E+0000
  3.010308E+0000 -1.175718E+0001
 -1.479873E+0000 -1.174432E+0001
 -6.932848E+0000 -6.728347E+0000
 -6.689466E+0000 -2.259869E+0000
 -1.928193E+0000 -2.489635E-0001
  1.184823E+0000  2.168022E+0000
  6.692641E+0000  3.354085E+0000
  3.876579E+0000  8.760718E+0000
  2.132787E+0000  8.577369E+0000
  3.101808E+0000  4.527383E+0000
 -1.666331E-0001  2.622788E+0000
 -3.675759E+0000  1.374698E+0000
 -5.663184E+0000 -4.367312E-0001
 -3.040829E-0001 -5.543543E+0000
 -1.160339E+0000 -2.942401E+0000
  5.136884E+0000 -4.865080E+0000
  3.921401E+0000 -2.496732E-0002
  6.420301E+0000  3.698593E-0001
  6.144659E+0000  2.618996E+0000
  2.640179E+0000  4.678179E+0000
 -1.546065E+0000  3.256886E+0000
 -5.754836E+0000  8.965302E-0001
 -8.606332E+0000  3.450030E+0000
 -3.828771E+0000  2.408936E+0000
  2.930838E+0000 -5.811568E-0001
  2.797258E+0000  1.001898E+0000
  2.465727E+0000  6.873820E-0002
  5.033668E+0000 -3.613243E+0000
  1.358240E+0000 -2.740831E+0000
 -3.295799E+0000 -2.905087E+0000
 -6.185516E+0000 -4.161269E+0000
 -8.030698E+0000 -4.798062E+0000
 -7.296954E+0000 -4.523886E+0000
 -3.218742E+0000 -3.201397E+0000
  9.501830E-0001 -1.034284E+0000
  7.272548E+0000 -7.028749E-0001
  4.808478E+0000  4.281534E+0000
  6.486703E+0000  5.191556E+0000
 -2.832237E+0000  9.027373E+0000
 -3.749806E+0000  6.934125E+0000
 -6.172949E+0000  6.223588E+0000
 -2.380852E+0000  1.524176E+0000
 -8.204583E-0001 -1.875014E-0001
  3.525840E+0000 -4.561391E+0000
  1.281732E+0000 -4.670686E+0000
  2.642985E+0000 -9.767134E+0000
 -1.734263E+0000 -7.313212E+0000
 -1.648949E+0000 -6.714851E+0000
 -4.087628E+0000 -3.069081E+0000
 -3.197620E+0000 -2.453732E+0000
 -2.394635E-0001 -3.080881E+0000
 -2.062113E+0000  1.350266E+0000
 -2.468736E+0000  3.291794E+0000
 -6.298749E+0000  9.891820E+0000
  3.692587E+0000  2.919577E+0000
 -7.266790E-0002  5.503339E+0000
  1.247389E+0000  3.340216E+0000
 -4.048203E-0001  3.633212E+0000
 -1.034282E+0000  3.128585E+0000
 -1.052710E+0000  2.502722E+0000
 -2.392695E+0000  4.575194E+0000
 -3.656936E+0000  4.444904E+0000
 -1.315206E+0000  2.988415E+0000
 -9.288285E-0001  8.712481E-0001
 -5.721533E-0001  6.496453E-0001
 -7.896841E-0001 -1.219212E+0000
  1.961270E+0000 -4.539426E+0000
 -2.275565E+0000 -4.172390E+0000
 -3.221888E+0000 -6.629782E+0000
 -7.058295E-0002 -1.152107E+0001
  9.673039E-0001 -1.357462E+0001
  2.235906E-0001 -1.189578E+0001
 -1.793643E+0000 -6.953714E+0000
  3.966113E+0000 -1.056900E+0001
 -6.953732E-0001 -2.609493E+0000
 -2.987740E+0000  3.001424E+0000
 -3.102307E-0001  4.345879E+0000
 -6.326160E-0001  8.130808E+0000
  2.364392E+0000  8.632087E+0000
  7.969393E-0001  1.076688E+0001
 -1.788042E+0000  1.050361E+0001
  6.322874E-0002  4.118355E+0000
 -4.661687E+0000  2.206122E+0000
 -5.795732E+0000  2.797053E-0001
 -5.090981E+0000 -2.066254E+0000
  3.241647E+0000 -5.886013E+0000
  7.384754E+0000 -6.948609E+0000
  6.930840E+0000 -6.004127E+0000
  5.804801E+0000 -2.735152E+0000
 -3.494415E-0001  3.331376E+0000
 -9.033938E+0000  1.358018E+0001
 -6.532198E+0000  1.483051E+0001
 -6.876788E+0000  1.829275E+0001
  2.089516E+0000  1.392401E+0001
  2.743162E+0000  1.451934E+0001
  4.662301E+0000  8.523324E+0000
  5.189888E+0000 -1.596724E+0000
 -1.647395E+0000 -5.996905E+0000
 -3.294194E+0000 -1.180933E+0001
 -3.346434E+0000 -1.498583E+0001
 -1.270650E+0001 -8.330471E+0000
 -7.312808E+0000 -1.004673E+0001
 -3.362722E+0000 -5.603851E+0000
 -3.309231E+0000  5.411397E+0000
  5.990235E+0000  9.637645E+0000
  6.430998E+0000  1.711036E+0001
  2.884003E-0001  2.523349E+0001
  4.597408E+0000  1.903368E+0001
 -5.745998E+0000  1.953060E+0001
 -3.226147E+0000  1.004687E+0001
 -5.023833E+0000  3.371275E+0000
 -2.493974E+0000 -6.087438E+0000
  2.116368E+0000 -1.313573E+0001
  2.185850E+0000 -1.409643E+0001
  2.159595E+0000 -1.439308E+0001
  2.353883E+0000 -1.198768E+0001
  5.284456E+0000 -1.113005E+0001
  4.333331E-0001 -4.069731E+0000
 -4.548290E+0000  2.167823E+0000
 -4.251634E+0000  6.409889E+0000
 -2.355960E+0000  1.114324E+0001
  9.374247E-0001  1.534582E+0001
  6.178017E+0000  1.534739E+0001
  1.134386E+0001  1.165111E+0001
  9.808735E+0000  5.459716E+0000
  5.243399E+0000 -1.884045E+0000
  2.531952E+0000 -1.111190E+0001
 -3.474697E+0000 -1.395494E+0001
 -8.269221E+0000 -1.406848E+0001
 -5.063954E+0000 -1.562524E+0001
 -5.560750E-0002 -1.320473E+0001
  5.079267E+0000 -1.130123E+0001
  8.050095E+0000 -8.271861E+0000
  3.562005E+0000 -6.482833E-0001
  4.273323E+0000  1.959520E+0000
 -1.051622E+0000  9.063917E+0000
 -2.900004E+0000  1.156411E+0001
 -6.728308E+0000  1.464104E+0001
  3.225270E-0001  8.816834E+0000
  1.414227E+0000  7.385427E+0000
  4.017994E+0000  3.237233E+0000
  2.590870E+0000  7.406230E-0001
  2.641269E+0000 -5.290061E+0000
  4.331041E+0000 -1.084877E+0001
  2.581508E+0000 -1.424559E+0001
 -7.764327E-0001 -1.509745E+0001
 -9.819753E-0001 -1.302493E+0001
 -2.074375E+0000 -7.376553E+0000
 -4.407469E+0000 -1.606039E+0000
 -3.184293E+0000  4.478517E+0000
 -2.472241E+0000  1.134315E+0001
  3.494366E+0000  1.132516E+0001
  3.837380E+0000  1.329264E+0001
  4.418446E+0000  1.066044E+0001
  2.332221E+0000  6.597780E+0000
 -2.397027E+0000  1.981407E+0000
 -2.559519E+0000 -4.882237E+0000
 -6.343230E+0000 -6.202460E+0000
 -1.905484E+0000 -9.638230E+0000
  7.710358E-0001 -8.522363E+0000
  5.896106E+0000 -9.866922E+0000
  6.442096E+0000 -8.156038E+0000
  2.782126E+0000 -3.590174E+0000
  5.019708E-0001 -1.397004E+0000
 -1.780529E+0000  2.439421E+0000
 -4.523825E+0000  8.413448E+0000
 -3.499002E+0000  9.600312E+0000
  2.161058E-0001  8.296954E+0000
 -6.592291E-0002  9.010712E+0000
  5.406028E+0000  2.784050E+0000
  3.373999E+0000  2.423510E-0001
  5.520261E+0000 -6.574888E+0000
  5.752422E+0000 -1.176945E+0001
  6.493622E-0001 -1.353110E+0001
 -2.526296E+0000 -1.556250E+0001
 -1.114688E+0001 -1.024588E+0001
 -9.277744E+0000 -8.203131E+0000
 -2.376008E+0000 -5.610506E+0000
  7.150487E-0001  1.412110E+0000
  4.952027E+0000  6.190834E+0000
  6.093833E+0000  9.959370E+0000
  3.153314E+0000  1.226035E+0001
  7.911813E-0001  9.718466E+0000
 -1.794468E+0000  4.477119E+0000
 -7.935266E+0000  3.056143E+0000
 -4.831912E+0000 -2.044050E+0000
 -3.970533E+0000 -2.508716E+0000
  4.595239E-0001 -4.543615E+0000
  4.260041E+0000 -5.729341E+0000
  1.031580E+0001 -8.213861E+0000
  5.551147E+0000 -5.282398E+0000
  3.621620E+0000 -6.668609E+0000
 -7.109966E+0000 -4.266155E+0000
 -8.825923E+0000 -5.388540E+0000
 -7.799942E+0000 -2.960340E+0000
  6.060168E-0001 -5.328642E+0000
  2.213027E-0002 -1.742076E-0001
  4.243379E+0000  7.587065E-0001
  6.911720E+0000  1.479690E+0000
  5.497363E+0000  6.283785E+0000
  7.385372E+0000  4.845488E+0000
  6.881948E-0002  8.860496E+0000
 -9.810257E+0000  1.296954E+0001
 -9.728084E+0000  1.027796E+0001
 -5.994684E+0000  6.748374E+0000
  2.660637E-0001  3.741175E+0000
  3.368422E+0000  1.691376E+0000
  7.901853E+0000 -4.864488E+0000
  2.718876E+0000 -7.127399E+0000
  1.934205E+0000 -1.479375E+0001
 -2.486478E+0000 -1.752414E+0001
 -7.835126E+0000 -1.532098E+0001
 -7.508394E+0000 -1.176537E+0001
 -5.989410E+0000 -5.667309E+0000
  2.421917E+0000 -7.913604E-0001
  3.997637E+0000  9.785420E+0000
  9.058597E+0000  1.190852E+0001
  9.062232E+0000  1.362518E+0001
  2.885565E+0000  1.447978E+0001
 -6.473922E+0000  1.313207E+0001
 -8.808206E+0000  9.500611E+0000
 -9.599967E+0000  6.190303E+0000
 -4.775158E+0000 -2.725009E-0002
 -2.185346E+0000 -3.661127E+0000
  4.411435E+0000 -1.162618E+0001
  6.624913E+0000 -1.758199E+0001
  5.915757E+0000 -2.074898E+0001
  3.206263E+0000 -2.061211E+0001
 -3.035506E+0000 -1.411497E+0001
 -1.057222E+0000 -1.063284E+0001
 -3.981632E+0000 -1.723538E+0000
 -1.601516E+0000  3.432573E+0000
 -4.504346E-0001  8.132202E+0000
  2.849006E-0001  1.112728E+0001
  3.595760E+0000  1.041206E+0001
  7.832709E+0000  6.708503E+0000
  5.599702E+0000  8.120645E+0000
  1.818293E+0000  6.846855E+0000
 -1.024418E+0000  2.060450E+0000
 -5.228900E+0000 -2.040396E+0000
 -6.387821E+0000 -6.055735E+0000
 -6.087901E+0000 -8.460782E+0000
 -1.116292E+0000 -9.843000E+0000
  3.093150E+0000 -8.793525E+0000
  5.499665E+0000 -7.852644E+0000
  6.260878E+0000 -4.859009E+0000
  5.899909E+0000 -2.777693E+0000
  4.200024E+0000 -5.633060E-0001
  1.325156E+0000  3.808074E+0000
 -2.255726E+0000  8.858653E+0000
 -3.591577E+0000  1.059265E+0001
 -2.690860E+0000  1.024555E+0001
 -3.661832E+0000  8.929255E+0000
 -1.614095E-0002  2.837022E+0000
  3.691035E-0001 -2.323638E+0000
  2.624155E+0000 -9.651867E+0000
 -1.388552E+0000 -9.247826E+0000
  3.484831E+0000 -1.547910E+0001
 -6.092527E+0000 -6.445031E+0000
  1.680774E+0000 -8.166022E+0000
 -8.807322E-0001  3.477556E-0001
 -1.517895E-0001  6.446715E+0000
  2.310986E+0000  9.107276E+0000
  1.834677E+0000  1.354490E+0001
 -7.218837E-0001  1.681434E+0001
  3.714780E+0000  1.292651E+0001
  1.107623E+0000  1.359602E+0001
  1.000276E+0000  8.504920E+0000
  5.034213E-0001  1.120881E+0000
  1.103090E+0000 -6.485672E+0000
 -3.281229E+0000 -8.452561E+0000
 -2.373497E-0001 -1.429851E+0001
  2.014400E+0000 -1.768344E+0001
  3.803312E+0000 -1.850252E+0001
 -1.608379E-0002 -1.363419E+0001
 -1.305644E+0000 -7.428258E+0000
 -8.036190E-0001 -3.785387E-0001
 -6.102261E+0000  1.318560E+0001
  1.306831E+0000  1.570177E+0001
  4.336791E+0000  1.927577E+0001
  5.055494E+0000  2.158010E+0001
  3.738913E+0000  2.024652E+0001
  2.035981E+0000  1.622574E+0001
  7.867788E-0002  9.626783E+0000
 -4.682617E+0000  4.031061E+0000
 -1.233887E+0000 -6.554066E+0000
 -1.545228E+0000 -1.119347E+0001
 -1.315202E+0000 -1.784964E+0001
  1.256487E+0000 -2.074493E+0001
  1.479800E+0000 -1.944699E+0001
 -1.532656E+0000 -1.056718E+0001
  4.726952E-0001 -4.318974E+0000
 -4.194671E-0001  2.723651E+0000
  2.545317E+0000  8.264717E+0000
 -8.427289E-0002  1.480233E+0001
  2.088199E+0000  1.412047E+0001
  7.429045E-0001  1.509602E+0001
 -1.573893E-0001  1.410406E+0001
  2.510665E-0001  9.526053E+0000
  2.594699E+0000  2.778761E+0000
 -6.910973E-0001 -1.691815E+0000
 -3.941591E+0000 -5.590160E+0000
 -3.221911E+0000 -1.098940E+0001
 -4.177748E+0000 -1.214690E+0001
 -7.268062E-0001 -1.522234E+0001
  1.889681E+0000 -1.397663E+0001
 -1.177709E+0000 -8.280995E+0000
  5.839358E+0000 -7.598284E+0000
  1.700378E+0000  2.495309E+0000
  5.483888E+0000  4.142938E+0000
  6.760838E-0001  8.870600E+0000
 -7.802752E-0001  1.016532E+0001
 -4.128767E+0000  1.237725E+0001
 -4.293304E+0000  1.045509E+0001
 -1.227849E+0000  5.385869E+0000
 -1.335795E+0000  4.541807E+0000
  3.951972E+0000 -2.849497E+0000
  5.407623E+0000 -8.213423E+0000
 -2.327121E-0001 -8.819927E+0000
  2.563274E+0000 -1.484965E+0001
 -1.955445E+0000 -1.568941E+0001
 -1.282859E+0000 -1.512926E+0001
 -7.921853E-0001 -7.916402E+0000
  2.355530E+0000 -1.261645E+0000
  5.869279E+0000  7.445092E+0000
  2.112092E+0000  2.148356E+0001
  1.614106E+0000  2.830098E+0001
  1.025259E+0000  2.912688E+0001
 -2.529355E+0000  2.675416E+0001
 -3.860342E-0001  1.836770E+0001
  3.206774E-0001  9.309668E+0000
  1.995912E+0000 -2.277595E+0000
  3.153950E+0000 -1.283552E+0001
  3.336324E+0000 -2.069104E+0001
  1.864444E+0000 -2.473174E+0001
 -4.203297E-0001 -2.390300E+0001
 -7.218538E-0001 -2.021020E+0001
  3.423793E+0000 -1.700325E+0001
  2.020904E+0000 -7.186500E+0000
 -6.461954E-0001  4.947416E+0000
 -4.749927E+0000  1.638506E+0001
 -1.413913E+0000  2.194074E+0001
  5.229379E-0001  2.768305E+0001
  5.269853E+0000  2.605757E+0001
  2.684412E+0000  2.372726E+0001
  6.551477E+0000  1.132789E+0001
  1.886381E+0000  3.663526E+0000
  2.085856E+0000 -8.409794E+0000
 -1.647671E+0000 -1.597059E+0001
 -1.262297E+0000 -2.206352E+0001
  2.165452E-0001 -2.451200E+0001
  1.353186E+0000 -2.146203E+0001
  3.614509E+0000 -1.619938E+0001
  4.481975E+0000 -6.688114E+0000
  4.061812E+0000  3.060194E+0000
  1.057268E+0000  1.389158E+0001
 -3.359704E-0001  1.944939E+0001
 -5.755768E+0000  2.606008E+0001
 -4.887734E+0000  2.463511E+0001
 -3.998313E+0000  2.119820E+0001
 -9.285854E-0002  1.331328E+0001
 -1.221615E+0000  6.772521E+0000
  2.750189E+0000 -4.634593E+0000
 -1.740909E-0001 -1.050613E+0001
 -2.678933E+0000 -1.415704E+0001
 -1.183032E+0000 -1.948611E+0001
 -3.152591E+0000 -1.895175E+0001
  6.918789E-0001 -2.081057E+0001
 -2.094053E-0001 -1.752284E+0001
 -1.169497E-0001 -1.170675E+0001
 -1.795182E+0000 -7.473939E-0001
  3.249256E-0001  5.503312E+0000
  1.583892E-0001  1.121772E+0001
 -3.291489E+0000  1.601642E+0001
 -2.295487E+0000  1.450492E+0001
 -5.468641E+0000  1.200067E+0001
 -3.592140E+0000  7.090133E+0000
  1.303114E+0000  4.287831E-0001
  1.579955E+0000 -2.472480E+0000
  3.582045E+0000 -9.019876E+0000
  2.397043E+0000 -1.263565E+0001
  7.010865E-0001 -1.691404E+0001
 -1.059831E+0000 -1.613567E+0001
 -4.341185E+0000 -1.203146E+0001
 -2.465934E+0000 -7.850918E+0000
  3.863447E-0001 -2.349161E+0000
  3.549357E+0000  7.884807E-0001
  5.523131E+0000  1.313312E+0000
  6.546796E+0000  3.270270E+0000
  4.365493E+0000  7.793587E+0000
 -2.178644E+0000  1.150144E+0001
 -1.946990E+0000  6.281386E+0000
 -3.032698E-0001 -3.210111E-0001
 -2.558363E+0000 -1.613198E+0000
 -1.370227E-0001 -4.787855E+0000
  1.364775E+0000 -7.533157E+0000
  1.035098E-0001 -9.629612E+0000
 -9.764788E-0001 -1.148531E+0001
 -4.498229E+0000 -8.306872E+0000
 -5.974459E+0000 -5.209308E+0000
 -7.217719E+0000 -4.392703E-0001
 -4.824038E+0000  3.413032E+0000
 -8.833397E-0001  4.991587E+0000
  2.791887E+0000  3.630582E+0000
  4.860877E+0000  1.809304E+0000
  4.271949E+0000 -3.563761E-0001
 -8.888057E-0002 -2.025606E+0000
 -5.493705E+0000 -8.452007E-0001
 -6.014168E+0000 -2.862175E+0000
 -4.517290E+0000 -3.401352E+0000
 -1.533803E-0001 -2.457007E+0000
  3.026610E+0000  2.635494E-0001
  5.494903E+0000  2.670643E+0000
  3.404295E+0000  4.873084E+0000
 -4.528845E+0000  9.143301E+0000
 -4.294320E+0000  6.233695E+0000
 -6.461151E+0000  6.374379E+0000
 -4.570979E+0000  4.532874E+0000
  2.411108E+0000  1.149715E+0000
  3.023277E+0000  3.189867E+0000
  3.806281E+0000  2.736021E+0000
  6.999592E+0000 -4.273032E-0001
  3.034178E+0000  8.253032E-0001
 -2.943284E+0000  3.546743E+0000
 -5.510883E+0000  3.297702E+0000
 -8.291629E+0000  3.653858E+0000
 -1.062733E+0001  6.491349E+0000
 -4.197642E+0000  4.248833E+0000
 -3.229081E+0000  7.346403E+0000
  4.623541E+0000  4.669705E+0000
  7.106237E+0000  2.489434E+0000
  9.832741E+0000 -2.187926E+0000
  3.713898E+0000 -3.958370E+0000
 -3.604567E+0000 -4.928643E+0000
 -8.540624E+0000 -5.319146E+0000
 -8.584162E+0000 -5.644456E+0000
 -9.895397E+0000 -3.020428E+0000
 -6.547872E+0000 -8.590701E-0001
  4.704737E+0000 -2.548842E+0000
  7.462210E+0000  1.019617E+0000
  1.144212E+0001  1.836313E+0000
  5.997026E+0000  5.725355E+0000
 -2.328303E-0001  5.807580E+0000
 -6.165095E+0000  8.721115E+0000
 -1.505813E+0000  4.270688E+0000
 -6.212491E+0000  7.015457E+0000
  3.499799E+0000  9.720111E-0001
  1.951414E+0000  5.901863E+0000
  1.757664E+0000  8.954826E+0000
 -5.214139E-0001  1.011058E+0001
 -1.207294E+0000  6.243671E+0000
  1.744536E+0000 -6.328033E-0001
 -5.074658E+0000  3.817694E-0001
 -5.490977E+0000 -3.249611E+0000
 -7.107210E+0000 -3.285370E+0000
 -6.497432E+0000 -4.173603E+0000
  5.627595E-0001 -8.454446E+0000
  3.021530E+0000 -9.527068E+0000
  1.508084E+0000 -5.974236E+0000
  1.370923E+0000 -2.701942E+0000
  5.736708E-0001 -4.106912E-0002
  8.796646E-0001  7.067640E-0001
  1.676155E-0001  1.745968E+0000
 -5.380248E+0000  4.162983E+0000
 -3.663714E+0000 -2.373019E-0001
 -3.078816E+0000 -8.476565E-0001
 -8.670048E-0001 -2.843231E+0000
  4.282383E+0000 -5.093328E+0000
  6.446971E+0000 -3.964514E+0000
  8.308466E+0000 -2.217261E+0000
  2.271520E+0000  5.511033E+0000
  6.163240E-0001  7.247061E+0000
 -4.127372E+0000  1.197235E+0001
 -6.580685E+0000  1.559155E+0001
 -3.843582E+0000  1.397896E+0001
 -2.493252E+0000  1.303160E+0001
  1.580346E+0000  8.283679E+0000
  5.694438E+0000  2.005456E+0000
  5.802918E+0000 -1.282709E+0000
  5.771374E+0000 -4.612376E+0000
  2.592105E-0002 -5.729738E+0000
 -5.895453E+0000 -3.932312E+0000
 -1.268429E+0001  2.364066E+0000
 -4.724020E+0000  9.523058E-0001
 -1.201289E+0000  6.965552E+0000
  8.786907E+0000  5.815893E+0000
  1.166780E+0001  7.223198E+0000
  1.133467E+0001  6.487787E+0000
  9.472884E+0000  2.724402E+0000
 -1.853589E+0000  4.085107E+0000
 -9.362962E+0000  3.024703E+0000
 -1.176233E+0001  2.249215E+0000
 -7.147356E+0000 -7.128836E-0001
  1.273873E-0001 -2.579373E+0000
  6.007071E+0000 -1.957046E+0000
  1.009958E+0001 -2.670602E+0000
  1.118830E+0001 -2.953770E+0000
  5.781425E+0000 -1.872446E+0000
 -9.862610E-0001 -4.511910E-0001
 -5.795313E+0000  1.276450E+0000
 -7.568233E+0000  2.728668E+0000
 -5.912350E+0000  2.829867E+0000
 -3.715390E+0000  3.979152E+0000
  4.804110E+0000 -2.980182E-0001
  5.248037E+0000 -1.666269E+0000
  1.083302E+0000 -6.934403E-0001
  1.869282E+0000 -3.123465E+0000
 -3.336168E+0000  1.336558E-0001
 -4.437279E+0000  2.253943E+0000
 -1.832583E+0000  1.533091E+0000
 -3.246676E+0000  2.811879E+0000
  8.382608E-0001 -1.679200E+0000
  1.906775E+0000 -2.408876E+0000
  1.336626E+0000 -9.461280E-0001
  5.480971E-0001  5.899369E-0001
 -3.094488E-0001  3.706986E-0001
 -2.315092E+0000 -4.054570E-0001
 -6.954898E+0000  1.011892E+0000
 -2.335487E+0000 -2.443383E+0000
  3.024512E+0000 -3.948796E+0000
  4.397741E+0000 -2.292230E+0000
  6.829979E+0000 -2.554852E+0000
  6.836813E+0000 -4.785801E+0000
 -1.229196E-0003 -2.097698E+0000
 -5.573535E+0000 -5.390401E-0001
 -9.065906E+0000 -6.887365E-0001
 -6.921014E+0000  7.290264E-0001
 -2.331241E-0001  3.453365E-0001
  4.100769E+0000  3.167551E+0000
  1.034123E+0001  1.829458E+0000
  7.480544E+0000  2.148244E+0000
 -1.603422E+0000  4.440239E+0000
 -7.863905E+0000  5.157290E+0000
 -6.332959E+0000  2.733419E+0000
 -7.151094E+0000  5.382109E+0000
 -7.563786E+0000  7.927366E+0000
  2.121475E+0000  3.625760E+0000
  2.717356E+0000  6.581680E+0000
  9.194228E+0000  4.006886E+0000
  7.670110E+0000  5.333566E+0000
  1.950192E+0000  7.179639E+0000
 -3.997082E+0000  8.948016E+0000
 -6.675469E+0000  7.257167E+0000
 -8.683351E+0000  6.704119E+0000
 -6.554448E+0000  3.514202E+0000
 -1.881888E+0000 -2.781528E+0000
  2.389746E+0000 -6.220940E+0000
  8.893869E+0000 -1.009758E+0001
  4.048975E+0000 -4.963355E+0000
  3.339182E+0000 -3.822837E+0000
  8.820075E-0001 -3.690079E+0000
 -4.449679E+0000 -1.487776E-0001
 -3.216231E+0000 -4.452227E-0001
 -2.572001E+0000  1.951004E+0000
  3.768112E+0000 -2.526442E+0000
  4.305896E+0000 -1.056172E-0001
  6.785611E+0000 -2.311895E-0001
  4.059451E+0000  2.210777E+0000
  5.628689E+0000 -9.397225E-0001
  8.423374E-0001 -4.962596E-0002
 -2.562607E-0001 -2.156020E-0001
 -3.033084E+0000 -1.225952E+0000
 -4.316107E+0000 -1.746258E+0000
 -4.571469E+0000 -2.124379E+0000
  2.495572E+0000 -6.290527E+0000
  4.667050E+0000 -6.139777E+0000
  4.910504E+0000 -5.323881E+0000
  1.770987E+0000 -2.137434E+0000
 -3.929251E+0000  1.261057E+0000
 -5.221231E+0000 -3.842594E-0001
 -9.458241E+0000  5.860558E+0000
 -3.511462E+0000  6.016328E+0000
 -1.206143E+0000  8.003838E+0000
  4.282594E+0000  6.367731E+0000
  6.346126E+0000  4.720059E+0000
  4.060004E+0000  1.915036E+0000
 -8.130763E+0000  4.479379E+0000
 -9.030956E+0000 -1.752988E+0000
 -1.048980E+0001 -3.604073E+0000
 -9.016674E+0000 -4.328755E+0000
 -3.306143E-0001 -7.070404E+0000
  4.627549E+0000 -6.344691E+0000
  6.895546E+0000 -5.855724E+0000
  6.797808E+0000 -4.495115E+0000
  3.314151E+0000 -2.235023E+0000
 -2.776880E+0000  2.451098E+0000
 -3.905927E+0000  4.104249E+0000
 -2.144195E+0000  6.868079E+0000
 -2.293315E+0000  1.199525E+0001
  2.217477E+0000  1.394389E+0001
  3.412732E+0000  1.396149E+0001
  2.791189E+0000  1.177788E+0001
  1.163122E+0000  6.229423E+0000
 -1.386253E+0000 -4.577306E-0001
 -6.276181E+0000 -3.801566E+0000
 -5.086522E+0000 -6.930852E+0000
 -2.167795E+0000 -1.014216E+0001
  5.701014E+0000 -1.577627E+0001
  9.590806E-0001 -1.044202E+0001
  4.611895E+0000 -1.246878E+0001
 -2.948858E+0000 -4.800431E+0000
 -8.393765E-0001 -4.574195E+0000
 -3.022641E+0000  3.252490E+0000
 -2.448496E+0000  8.586429E+0000
 -2.693593E+0000  1.468743E+0001
 -2.660585E+0000  1.729356E+0001
  1.575760E+0000  1.288815E+0001
 -7.399046E-0001  1.019777E+0001
 -1.888948E+0000  4.782401E+0000
 -9.368238E-0001 -1.338128E+0000
 -2.371244E+0000 -6.290434E+0000
 -3.261528E+0000 -1.091328E+0001
  6.974266E-0001 -1.873999E+0001
  4.628095E+0000 -2.230924E+0001
  7.151265E+0000 -2.190101E+0001
  5.594272E+0000 -1.656390E+0001
 -5.576546E-0001 -6.155397E+0000
 -3.710178E+0000  1.223731E+0000
 -4.321266E-0001  6.357322E+0000
  2.401376E+0000  1.306258E+0001
  6.703795E+0000  1.874167E+0001
  9.470471E+0000  1.811921E+0001
  4.164673E+0000  1.599148E+0001
  3.960924E-0001  9.727859E+0000
 -5.094176E+0000  4.120856E+0000
 -6.530321E+0000 -4.606778E+0000
 -4.579769E+0000 -1.010170E+0001
 -1.679282E+0000 -1.345388E+0001
  3.912344E+0000 -1.611652E+0001
  3.272847E+0000 -1.264160E+0001
  1.053084E+0000 -8.306674E+0000
  1.550583E+0000 -7.823722E+0000
 -3.713886E+0000 -1.557072E+0000
 -1.004542E+0001  7.498130E+0000
 -9.821524E+0000  1.234288E+0001
 -7.589951E+0000  1.670758E+0001
 -9.832819E-0001  1.842987E+0001
  4.177688E+0000  1.715644E+0001
  1.043508E+0001  1.037549E+0001
  1.094754E+0001  2.795892E+0000
  5.934789E+0000 -3.048006E+0000
  3.887900E+0000 -1.002461E+0001
 -1.570851E+0000 -1.507067E+0001
 -9.604857E+0000 -1.247096E+0001
 -9.429663E+0000 -9.480800E+0000
 -8.754034E-0001 -8.991172E+0000
 -2.628788E-0001  2.460824E-0001
  5.364310E+0000  4.569165E+0000
  1.005101E+0001  6.360598E+0000
  3.141643E+0000  1.015568E+0001
  2.664106E+0000  6.830827E+0000
 -7.410378E-0002  6.376179E+0000
 -3.348567E+0000  6.613369E+0000
 -4.575073E+0000  4.894848E+0000
 -2.448676E+0000 -5.293855E-0002
 -5.101278E-0001 -3.414718E+0000
  3.646399E-0001 -5.735747E+0000
 -4.657713E-0001 -3.419902E+0000
  1.641195E+0000 -5.656872E-0001
  4.465699E+0000  7.137897E-0001
  5.838702E+0000  2.307079E+0000
 -3.067770E+0000  6.925324E+0000
 -7.591085E-0001  3.552766E+0000
 -4.737531E+0000  3.467764E+0000
 -3.173084E+0000 -1.745828E+0000
 -5.290183E-0001 -6.457873E+0000
 -1.572007E-0001 -7.971737E+0000
  6.817113E-0001 -8.804555E+0000
 -6.736997E-0001 -5.736844E+0000
 -3.684327E+0000 -1.151862E+0000
 -1.779520E+0000  1.748572E+0000
  5.441792E-0001  5.516722E+0000
  2.210844E+0000  9.755148E+0000
  2.471690E-0001  1.367736E+0001
  5.400139E-0001  1.083942E+0001
 -1.934537E+0000  7.457814E+0000
 -4.975250E+0000  5.301107E+0000
 -6.528577E+0000  1.678863E+0000
 -2.287773E-0001 -8.006526E+0000
  1.802762E+0000 -1.141529E+0001
  6.502964E+0000 -1.716001E+0001
  3.763573E+0000 -1.663615E+0001
 -1.075884E-0001 -1.395894E+0001
  1.894371E-0001 -1.167070E+0001
 -2.594938E+0000 -4.922717E+0000
  2.802570E+0000 -2.742342E+0000
  5.423818E-0001  8.631075E+0000
  2.162901E+0000  1.540200E+0001
  3.168186E+0000  1.869558E+0001
  2.500824E+0000  1.970659E+0001
 -4.639810E+0000  2.171315E+0001
 -4.595478E+0000  1.579750E+0001
 -5.155255E+0000  9.372402E+0000
 -9.791866E-0001  5.192752E-0001
  4.213090E-0001 -3.995887E+0000
  2.431964E+0000 -9.160256E+0000
  2.519400E+0000 -1.228215E+0001
  4.653974E+0000 -1.656738E+0001
  5.566776E-0001 -1.296458E+0001
 -1.766710E+0000 -9.463859E+0000
 -1.673532E+0000 -6.088138E+0000
  1.511359E-0002 -1.497122E+0000
 -1.078507E+0000  6.126439E+0000
 -5.831817E-0001  1.209136E+0001
  6.045898E+0000  1.283979E+0001
  1.046687E+0001  9.980130E+0000
  4.369813E+0000  1.181859E+0001
  8.327901E-0001  7.709873E+0000
 -3.683344E+0000  3.608199E+0000
 -6.429604E+0000 -1.152949E+0000
 -9.465002E+0000 -2.359917E+0000
  1.155199E+0000 -9.893495E+0000
  3.233227E+0000 -8.078045E+0000
  3.968618E+0000 -6.030199E+0000
  2.618570E+0000 -1.921272E+0000
  8.133333E-0001 -3.833405E-0001
 -3.209121E+0000  3.066175E+0000
 -6.351941E+0000  6.399132E+0000
 -6.653898E+0000  9.914308E+0000
 -1.302780E+0000  8.410166E+0000
 -1.284791E+0000  1.066666E+0001
  1.276128E+0000  8.458625E+0000
  2.652420E+0000  6.689722E+0000
  2.470391E+0000  4.380231E+0000
  7.420418E-0002  1.805296E+0000
 -1.638472E+0000 -3.298395E+0000
 -2.594843E+0000 -7.011543E+0000
 -1.575082E+0000 -9.056293E+0000
 -4.151134E+0000 -7.112933E+0000
  4.275706E+0000 -1.062940E+0001
  4.432801E+0000 -4.765569E+0000
  2.602270E+0000  2.480130E+0000
 -2.724610E+0000  9.656709E+0000
 -1.540914E+0000  1.003518E+0001
 -1.104108E+0000  9.165170E+0000
 -5.002614E+0000  1.187832E+0001
  2.926856E+0000  3.828324E+0000
  5.725338E+0000 -1.112045E+0000
  6.376898E+0000 -8.018607E+0000
  3.300975E+0000 -1.283837E+0001
  1.468051E+0000 -1.842654E+0001
 -1.597439E+0000 -1.919949E+0001
 -2.465827E+0000 -1.824896E+0001
 -2.883395E+0000 -1.388370E+0001
  3.120013E-0001 -1.088712E+0001
 -1.319311E+0000 -3.809729E+0000
  2.950366E-0002  8.124404E-0001
 -4.035440E+0000  1.081028E+0001
 -1.568815E+0000  1.297935E+0001
 -1.974018E+0000  1.298415E+0001
 -3.461559E+0000  1.092828E+0001
 -8.823930E-0001  4.120184E+0000
 -2.072932E+0000  3.265081E-0001
  5.560625E+0000 -1.191672E+0001
  4.177574E+0000 -1.520017E+0001
  6.895404E+0000 -1.826273E+0001
  3.588227E+0000 -1.554506E+0001
  2.531148E+0000 -1.572132E+0001
 -4.746917E+0000 -7.207597E+0000
 -3.207857E+0000 -4.851933E+0000
 -4.717817E+0000  3.129122E+0000
  3.290292E+0000  4.481894E+0000
 -1.554526E+0000  1.243673E+0001
  1.485812E+0000  1.086828E+0001
 -2.423421E-0001  9.452701E+0000
 -1.432574E+0000  5.983305E+0000
 -4.826132E+0000  4.734991E+0000
 -3.953684E+0000  1.427960E+0000
 -7.109325E-0001 -3.294680E+0000
  9.347330E-0001 -5.815628E+0000
  2.846350E+0000 -7.970854E+0000
  3.925410E+0000 -1.043392E+0001
  3.522003E+0000 -1.097298E+0001
  2.265804E+0000 -8.387666E+0000
 -2.475294E+0000 -2.954768E+0000
 -1.686131E+0000 -1.193927E+0000
 -1.742066E+0000  1.490574E+0000
  8.057900E-0002  3.069115E+0000
  9.344461E-0001  3.652249E+0000
  3.482594E+0000  3.184773E+0000
  2.201379E+0000  7.764021E+0000
  4.267113E+0000  7.379571E+0000
  6.835436E+0000  5.631351E+0000
  4.129036E+0000  6.145264E+0000
  2.234992E+0000  2.794620E+0000
 -3.114375E-0001 -2.160495E+0000
 -6.448322E+0000 -2.990943E+0000
 -7.795779E+0000 -4.334224E+0000
 -4.226924E+0000 -7.255926E+0000
 -2.175093E+0000 -6.866433E+0000
  1.709151E-0001 -6.614614E+0000
  2.860915E+0000 -8.607507E+0000
  4.414173E+0000 -8.719545E+0000
  2.856589E+0000 -7.093550E+0000
  6.567389E-0001 -4.623716E+0000
 -2.787294E+0000 -1.094809E+0000
 -4.661816E+0000  6.430012E-0001
 -5.652643E+0000  5.025850E+0000
 -1.143834E+0000  7.579252E+0000
  1.486589E+0000  1.232000E+0001
  5.366081E+0000  1.584305E+0001
  6.393504E+0000  1.880801E+0001
  5.442938E+0000  1.767142E+0001
  1.269184E-0001  1.488997E+0001
 -1.780431E+0000  4.472944E+0000
 -7.182966E+0000 -2.218372E+0000
 -6.908546E+0000 -1.101404E+0001
  9.280358E-0001 -2.162200E+0001
  3.365290E+0000 -2.329126E+0001
  8.610180E+0000 -2.559479E+0001
  4.406995E+0000 -1.694534E+0001
  1.391820E+0000 -9.448305E+0000
 -1.182661E+0000 -1.005197E+0000
 -2.081219E+0000  8.400173E+0000
  5.528658E-0001  1.491110E+0001
  1.424273E-0001  2.302805E+0001
  6.242610E+0000  2.258383E+0001
  6.088457E+0000  2.024055E+0001
  7.209509E+0000  1.142406E+0001
  2.386455E+0000  4.161943E+0000
 -1.026671E+0000 -4.794904E+0000
 -5.585511E+0000 -1.074157E+0001
 -6.903904E+0000 -1.511583E+0001
 -8.295105E+0000 -1.657117E+0001
 -6.643281E+0000 -1.720923E+0001
  1.559833E+0000 -1.827847E+0001
  4.152511E+0000 -1.169349E+0001
  3.052173E+0000 -3.939129E+0000
  5.092331E+0000  8.732082E-0001
  2.323944E+0000  7.336000E+0000
 -1.874702E-0001  1.010793E+0001
 -4.176141E+0000  1.138509E+0001
 -9.258337E+0000  1.304171E+0001
 -2.117626E+0000  6.352377E+0000
  1.639169E+0000 -6.889783E-0001
  4.394118E+0000 -7.691170E+0000
  8.324679E+0000 -1.502077E+0001
  5.904302E+0000 -1.622514E+0001
  2.907297E+0000 -1.819948E+0001
 -1.586721E+0000 -1.710763E+0001
 -5.026433E+0000 -1.231031E+0001
 -3.194483E+0000 -8.784041E+0000
 -2.555498E+0000  3.499852E-0002
  1.662075E+0000  8.464330E+0000
  6.827698E+0000  1.245671E+0001
  1.019883E+0000  1.973288E+0001
  5.842295E+0000  1.397111E+0001
  1.895992E+0000  1.232833E+0001
 -3.892160E+0000  9.887467E+0000
 -3.204240E+0000  3.428079E+0000
 -3.048648E+0000 -2.557705E+0000
  4.621078E-0001 -1.085402E+0001
 -1.788844E+0000 -1.160515E+0001
  5.680213E+0000 -1.807095E+0001
  2.460227E+0000 -1.482991E+0001
 -1.541328E+0000 -1.033301E+0001
 -1.746809E+0000 -9.184864E+0000
 -4.309295E+0000 -4.749204E+0000
 -8.555528E+0000  4.784077E+0000
 -6.070752E+0000  7.531807E+0000
 -2.431850E+0000  9.375061E+0000
  1.006082E+0000  1.038192E+0001
  3.494839E+0000  9.557905E+0000
  3.523035E+0000  6.292034E+0000
 -3.625092E+0000  5.372467E+0000
 -1.571981E+0000  4.070246E-0001
 -3.455314E+0000 -1.220188E+0000
 -2.684439E+0000 -3.471925E+0000
 -1.500188E-0001 -5.288702E+0000
  1.440882E+0000 -5.243283E+0000
  5.133267E+0000 -5.505273E+0000
  3.302592E+0000 -1.958588E+0000
  4.000841E+0000 -1.623075E+0000
  4.094652E-0002  8.707176E-0001
 -8.029706E-0001 -1.334959E+0000
 -3.098262E+0000 -1.727952E-0001
 -2.683771E+0000 -1.890657E+0000
 -4.731252E+0000  5.458259E-0001
 -2.902586E-0001  4.341926E-0001
  5.063946E-0001  1.521049E+0000
  3.354259E+0000 -1.244283E-0001
 -2.463320E-0001 -4.619422E-0001
  1.121358E+0000 -6.548647E+0000
 -6.136331E+0000 -3.840878E+0000
 -9.989829E+0000  4.891432E-0002
 -8.747312E+0000  2.028265E+0000
 -1.867103E+0000  3.990581E+0000
  6.543162E+0000  3.900382E+0000
  5.843486E+0000  8.192811E+0000
  6.148716E+0000  8.901640E+0000
  2.316997E+0000  7.351644E+0000
 -2.833036E+0000  4.286789E+0000
 -4.903173E+0000  1.154085E+0000
 -8.312988E+0000  1.077378E+0000
 -7.758529E+0000  9.890760E-0001
 -1.537887E-0001 -4.826853E+0000
  3.852515E+0000 -7.857973E+0000
  3.171578E+0000 -6.226178E+0000
  4.002648E+0000 -7.943354E+0000
 -2.439802E+0000 -3.718933E+0000
 -8.429252E-0001 -3.484752E+0000
 -6.850902E+0000  4.131037E+0000
 -3.685089E+0000  6.825875E+0000
  3.415887E+0000  6.348095E+0000
  7.179622E+0000  8.283845E+0000
  6.289141E+0000  1.046324E+0001
  8.463272E+0000  6.048664E+0000
 -7.706049E-0001  9.342562E+0000
 -2.094043E+0000  5.282281E+0000
 -3.293682E+0000  2.180699E+0000
 -3.062186E+0000  7.358859E-0001
  2.580874E+0000 -4.337190E+0000
  4.967805E+0000 -4.199485E+0000
  4.722638E+0000 -2.884542E+0000
  2.966927E+0000 -4.662680E+0000
  5.664459E+0000 -1.024427E+0001
 -3.416188E+0000 -5.188635E+0000
 -4.687847E+0000 -3.824961E+0000
 -7.670157E+0000  4.785397E-0001
 -1.109954E+0000  5.271017E-0001
 -6.878480E-0001  3.329788E+0000
  5.723901E+0000  1.785028E+0000
  6.837322E+0000  1.548466E+0000
  1.118921E+0001 -4.152441E+0000
  3.001956E+0000 -1.373946E+0000
 -1.053236E+0000 -3.162686E+0000
 -6.613453E+0000 -1.013639E+0000
 -8.205430E+0000 -1.649805E-0001
 -4.551319E+0000 -2.710414E+0000
 -7.930368E-0002 -2.163337E+0000
  6.056050E+0000 -2.854936E+0000
  8.673505E+0000 -1.576866E+0000
  7.645472E+0000  3.892380E-0002
  4.929573E+0000 -5.939209E-0001
 -3.125477E+0000  3.893085E+0000
 -3.877461E+0000  3.529603E+0000
 -9.410119E+0000  7.354899E+0000
 -3.779285E+0000  3.979459E+0000
 -3.091549E+0000  6.851000E+0000
  5.316442E+0000  3.929761E+0000
  8.875764E+0000  3.688577E+0000
  6.522585E+0000  6.307254E+0000
  6.242967E+0000  5.992002E+0000
  3.960705E-0001  5.177208E+0000
 -4.287965E+0000  3.538502E+0000
 -7.184379E+0000  4.381346E+0000
 -7.040169E+0000  4.555667E+0000
 -8.568040E+0000  6.305366E+0000
 -3.417502E+0000  3.215528E+0000
 -1.958405E+0000  5.108752E+0000
  5.118509E+0000 -2.026241E+0000
  3.370331E+0000 -3.828377E+0000
  1.689641E+0000 -6.378630E+0000
 -5.428988E+0000 -5.589916E+0000
 -5.979157E+0000 -1.041824E+0001
 -8.263194E+0000 -1.013936E+0001
 -4.734176E+0000 -1.145654E+0001
 -1.728748E+0000 -7.983215E+0000
  4.406993E-0001 -2.387788E+0000
 -2.615390E-0001  5.530198E+0000
  3.423338E+0000  9.028809E+0000
  3.340224E+0000  1.321223E+0001
  2.666074E+0000  1.593081E+0001
 -1.184266E-0001  1.688597E+0001
 -4.018422E+0000  1.853320E+0001
 -1.884306E+0000  1.370443E+0001
 -1.679986E-0001  7.812100E+0000
  2.534470E+0000 -1.773996E+0000
  1.535739E+0000 -7.765614E+0000
  1.457493E+0000 -1.106293E+0001
 -1.218745E+0000 -1.094833E+0001
 -8.863709E-0001 -1.217762E+0001
  2.961958E-0002 -1.100800E+0001
 -1.946162E-0001 -6.717067E+0000
 -1.413807E+0000 -1.493491E+0000
  3.204631E-0001 -4.254027E-0001
 -2.969003E-0002  1.670145E+0000
 -8.116421E+0000  9.514106E+0000
 -5.624017E+0000  1.032351E+0001
 -3.553700E+0000  1.054818E+0001
  4.480412E-0001  9.985275E+0000
  4.377604E+0000  5.128927E+0000
  5.124917E+0000  8.349722E-0002
  7.675191E+0000 -9.118644E+0000
  2.429241E+0000 -1.214786E+0001
 -2.698002E+0000 -1.586995E+0001
 -5.453451E+0000 -1.580148E+0001
 -1.050620E+0001 -7.641662E+0000
 -9.228296E+0000 -2.194437E+0000
 -8.199664E-0001 -2.432211E+0000
 -3.786794E+0000  8.692167E+0000
  5.181252E+0000  8.077483E+0000
  1.949490E+0000  1.283914E+0001
  8.730691E-0001  1.188146E+0001
 -1.807300E+0000  7.540925E+0000
 -7.176781E+0000  7.018245E+0000
 -3.126118E+0000  2.557447E+0000
 -6.421938E+0000  5.416145E+0000
  1.787824E+0000  3.099268E-0001
  2.632435E+0000  3.506685E+0000
  9.799457E+0000 -8.593368E-0001
  5.850192E+0000  1.079229E+0000
 -1.069122E+0000  1.086687E+0000
 -2.438855E+0000 -2.549844E+0000
 -7.781673E+0000 -5.206724E-0001
 -9.746879E+0000  9.402035E-0001
 -6.396465E+0000 -5.381464E-0001
  3.501918E+0000 -5.172447E+0000
  5.476378E+0000 -2.526105E+0000
  1.321610E+0001 -7.650719E+0000
  6.996467E+0000 -2.432171E+0000
  3.854680E+0000 -5.073625E+0000
 -6.697503E+0000 -3.013673E+0000
 -1.008872E+0001 -2.690727E+0000
 -9.311665E+0000 -1.451278E-0001
 -1.674290E+0000  1.361053E+0000
  1.098301E+0001  1.242441E+0000
  1.343928E+0001  3.994032E+0000
  7.793601E+0000  8.057397E+0000
 -6.163083E-0001  1.012833E+0001
 -1.033495E+0001  1.200009E+0001
 -1.415300E+0001  1.227567E+0001
 -1.021515E+0001  1.010133E+0001
  7.254070E-0002  5.915450E+0000
  7.747488E+0000  1.723647E+0000
  1.314078E+0001 -2.223458E+0000
  1.270392E+0001 -5.339494E+0000
  5.405904E+0000 -6.851600E+0000
  1.317079E+0000 -1.155243E+0001
 -3.422189E+0000 -1.557202E+0001
 -1.131719E+0001 -1.364262E+0001
 -1.455189E+0001 -1.064227E+0001
 -1.443780E+0001 -5.004279E+0000
  1.005494E+0000 -7.388322E+0000
  1.071062E+0001 -3.527857E+0000
  8.897027E+0000  4.000631E+0000
  9.896413E+0000  5.088538E+0000
  6.123444E+0000  3.144430E+0000
 -4.974486E+0000  5.354618E+0000
 -7.333609E+0000  2.030838E+0000
 -1.039078E+0001  2.380403E+0000
 -7.210943E+0000  2.103706E+0000
  2.913902E+0000 -2.451266E-0001
  7.101976E+0000  3.764602E+0000
  1.209816E+0001  1.828323E+0000
  1.205577E+0001  9.694456E-0001
  6.112933E+0000 -7.940774E-0001
 -4.324378E+0000 -1.555280E+0000
 -1.217678E+0001 -3.892406E+0000
 -9.084793E+0000 -8.963623E+0000
 -1.046800E+0001 -6.676441E+0000
 -3.359654E+0000 -5.285689E+0000
  9.861909E+0000 -5.056339E+0000
  1.474598E+0001 -3.779117E-0001
  1.530369E+0001  1.192305E+0000
  4.632393E+0000  5.816071E+0000
 -6.348467E+0000  7.474306E+0000
 -8.604175E+0000  2.408525E+0000
 -9.737500E+0000  1.543827E+0000
 -6.575251E+0000  5.859864E-0001
 -6.401637E-0001 -1.088968E+0000
  7.438781E+0000 -3.443903E+0000
  7.967812E+0000 -3.778504E+0000
  8.140116E+0000 -9.494803E+0000
  7.784776E-0001 -1.126622E+0001
 -4.466211E+0000 -1.574366E+0001
 -8.526906E+0000 -1.461144E+0001
 -9.834973E+0000 -1.023961E+0001
 -2.981427E+0000 -7.038501E+0000
  3.474337E+0000 -3.717557E+0000
  5.184356E+0000  4.122009E+0000
  9.434258E+0000  7.623062E+0000
  9.895174E+0000  9.309561E+0000
 -2.427390E+0000  1.598919E+0001
 -6.366679E+0000  1.192466E+0001
 -9.752503E+0000  7.227953E+0000
 -1.186340E+0001  5.599891E+0000
 -1.010595E+0001  2.541204E+0000
  6.261845E-0001 -5.379411E+0000
  6.797971E+0000 -9.446813E+0000
  1.300630E+0001 -1.362382E+0001
  1.058201E+0001 -1.080173E+0001
  1.309710E+0000 -5.722044E+0000
 -4.221571E+0000 -2.307700E+0000
 -1.052594E+0001  3.375564E+0000
 -1.096078E+0001  5.975372E+0000
 -9.958976E+0000  9.167396E+0000
 -1.007474E+0000  6.809053E+0000
  5.800998E+0000  4.844297E+0000
  1.011644E+0001  4.032400E+0000
  1.302953E+0001  2.083187E+0000
  6.998205E+0000  1.672511E+0000
 -6.471822E-0001 -6.791017E-0001
 -9.575105E+0000 -3.417411E-0001
 -1.505665E+0001  2.929766E+0000
 -7.587385E+0000  2.572751E-0001
 -7.556253E-0001  3.867841E-0001
  7.823967E+0000  1.774346E+0000
  9.089450E+0000  5.472126E+0000
  8.756126E+0000  7.478201E+0000
  1.020228E+0001  2.098157E+0000
  1.797053E+0000  1.854588E+0000
 -5.257465E+0000  9.252310E-0001
 -7.999487E+0000 -5.297902E-0001
 -1.792819E+0000 -7.633857E+0000
 -3.998166E+0000 -7.134586E+0000
  3.784801E-0001 -9.403537E+0000
  1.261339E+0000 -7.717023E+0000
  3.135065E+0000 -6.833130E+0000
  2.114832E+0000 -1.668626E-0001
  2.904753E+0000  3.311040E+0000
  4.403187E+0000  5.292281E+0000
 -1.586318E+0000  8.852838E+0000
 -5.530349E+0000  8.937001E+0000
 -8.850382E+0000  1.019523E+0001
 -7.479809E+0000  9.344248E+0000
 -4.178486E+0000  9.277547E+0000
  2.009377E+0000  5.269379E+0000
  1.004874E+0001  3.712217E-0001
  1.154388E+0001 -3.883386E+0000
  5.059407E+0000 -3.172192E+0000
  6.701371E-0001 -4.578103E+0000
 -3.057742E+0000 -6.461199E+0000
 -5.942755E+0000 -5.926396E+0000
 -7.240599E+0000 -5.254879E+0000
 -1.114473E+0001 -5.400592E-0001
 -3.481168E+0000 -3.340118E+0000
  1.483603E+0000  3.824297E-0001
  8.718947E+0000  2.386248E+0000
  1.245310E+0001  3.367103E+0000
  9.675214E+0000  4.492803E+0000
 -3.337069E-0001  6.703307E+0000
 -9.167170E+0000  5.420960E+0000
 -1.654221E+0001  3.931285E+0000
 -1.337989E+0001 -3.551541E-0001
 -6.115412E+0000 -1.240247E+0000
  4.426750E+0000 -2.529164E+0000
  1.069887E+0001 -1.105958E+0000
  1.693694E+0001 -3.956595E+0000
  1.015221E+0001 -9.975528E-0001
  6.648284E-0001  1.125291E+0000
 -6.155781E+0000  1.203397E+0000
 -1.472209E+0001  7.230097E+0000
 -9.179141E+0000  8.020544E+0000
  1.302504E-0002  8.877083E+0000
  1.385478E+0001  6.820048E+0000
  1.405530E+0001  1.039749E+0001
  1.237773E+0001  7.056839E+0000
  8.526947E+0000  1.402439E-0001
  4.092791E-0001 -2.902945E+0000
 -8.097197E+0000 -6.356039E+0000
 -9.574073E+0000 -8.907347E+0000
 -7.924928E+0000 -1.058417E+0001
 -1.640927E+0000 -1.065083E+0001
  4.476042E+0000 -7.220766E+0000
  8.881158E+0000 -4.267810E-0001
  7.790726E+0000  4.613215E+0000
  5.160055E+0000  6.529034E+0000
 -6.069619E-0001  8.380159E+0000
 -7.409714E+0000  1.124635E+0001
 -1.015425E+0001  1.253996E+0001
 -8.159045E+0000  1.084139E+0001
 -5.568641E-0001  4.425988E+0000
  5.743570E+0000 -5.818895E-0001
  7.276296E+0000 -1.700974E+0000
  1.072989E+0001 -6.165946E+0000
 -5.917478E-0001 -1.782176E+0000
 -2.185528E+0000 -5.859957E+0000
 -3.684303E+0000 -7.140238E+0000
 -9.003845E+0000 -6.889456E-0001
 -3.310628E+0000  1.976505E+0000
  4.344131E-0001  7.112069E+0000
  2.190809E+0000  1.213949E+0001
  5.500602E+0000  1.187838E+0001
  2.304335E+0000  1.287459E+0001
  5.980939E-0001  8.714639E+0000
  1.398235E-0001 -4.829019E-0001
 -1.040112E+0001 -1.745232E+0000
 -3.576093E+0000 -1.297876E+0001
 -6.395323E-0001 -1.674987E+0001
  5.129330E+0000 -1.915237E+0001
  1.238665E+0001 -2.048900E+0001
  7.741401E+0000 -1.183153E+0001
  4.798394E+0000 -5.890855E+0000
  2.543120E+0000 -2.766082E+0000
 -9.713351E+0000  9.385432E+0000
 -8.959228E+0000  1.105770E+0001
 -5.351065E+0000  1.113897E+0001
  6.999688E-0001  1.073212E+0001
  7.009644E+0000  9.563331E+0000
  1.205975E+0001  5.314648E+0000
  9.183860E+0000 -2.002800E-0001
  3.968971E-0001 -4.425514E+0000
 -2.195431E+0000 -1.149300E+0001
 -4.006675E+0000 -1.732383E+0001
 -1.184988E+0001 -1.322297E+0001
 -9.524409E+0000 -1.122194E+0001
 -5.223975E+0000 -3.838675E+0000
  8.817217E+0000 -7.465140E-0001
  1.266641E+0001  7.627003E+0000
  9.030194E+0000  1.698661E+0001
  4.601628E+0000  2.005669E+0001
 -8.449565E-0002  1.852169E+0001
 -6.395199E+0000  1.385459E+0001
 -1.022358E+0001  7.580627E+0000
 -8.506321E+0000  2.577340E-0001
 -4.467310E+0000 -5.119870E+0000
  4.568558E+0000 -1.300553E+0001
  9.843265E+0000 -1.684584E+0001
  1.220065E+0001 -1.916912E+0001
  5.719923E+0000 -1.537429E+0001
 -1.213118E+0000 -1.118154E+0001
 -1.914479E+0000 -1.062186E+0001
 -1.156631E+0001 -3.345049E-0001
 -6.104655E+0000  1.223813E+0000
 -1.729552E+0000  4.959501E+0000
  1.091719E+0000  8.998779E+0000
  3.848381E+0000  1.022385E+0001
  6.996401E+0000  6.505442E+0000
  9.988334E+0000 -3.524134E-0001
 -5.455881E-0001  1.827846E+0000
  5.153217E-0001 -5.893519E+0000
 -3.357544E+0000 -8.060955E+0000
 -7.803340E+0000 -8.381738E+0000
 -9.465097E+0000 -8.921593E+0000
 -7.354551E+0000 -8.240998E+0000
 -3.279403E+0000 -5.771004E+0000
  2.913468E+0000 -3.363578E+0000
  8.779533E+0000 -3.512905E+0000
  9.000895E+0000 -3.481116E-0001
  5.698518E+0000  2.336536E+0000
  6.494453E-0002  4.729962E+0000
 -4.190985E+0000  4.045407E+0000
 -2.902612E+0000 -1.296102E+0000
 -6.133450E+0000 -6.496102E-0001
  1.977344E+0000 -3.943235E+0000
  7.324536E+0000 -4.887282E+0000
  7.728873E+0000 -2.034325E+0000
  7.750568E+0000 -1.179483E+0000
  1.552988E+0000  1.628835E+0000
 -9.852479E-0001  1.404248E+0000
 -5.080086E+0000 -6.629741E-0001
 -8.166545E+0000  6.259066E-0001
 -6.340211E+0000  1.686353E+0000
  6.492440E-0001  1.422705E+0000
  7.059662E+0000  1.631036E+0000
  9.235304E+0000 -1.201412E-0002
  7.220943E+0000 -7.979849E-0001
  1.489167E+0000 -1.321041E+0000
 -4.595921E+0000 -2.197261E+0000
 -6.998664E+0000 -3.695532E+0000
 -1.048602E+0001 -2.960316E-0002
 -4.635168E+0000 -2.144677E+0000
  6.890569E-0001  3.241685E-0001
  7.771757E+0000  2.279510E+0000
  1.066551E+0001  4.125356E+0000
  8.281703E+0000  4.843088E+0000
 -1.423720E+0000  6.198442E+0000
 -4.531147E+0000  1.178894E+0000
 -1.428902E+0001  2.925176E+0000
 -9.696051E+0000 -2.970130E+0000
 -2.526866E+0000 -6.735285E+0000
  4.192182E+0000 -7.845444E+0000
  9.390262E+0000 -7.790591E+0000
  8.700818E+0000 -4.186516E+0000
  4.275774E+0000 -1.182741E+0000
 -1.307721E+0000  1.582055E+0000
 -9.338956E+0000  7.247716E+0000
 -9.194635E+0000  8.276349E+0000
 -8.668144E+0000  9.191680E+0000
 -1.727794E-0001  2.525933E+0000
 -5.180216E-0001  6.135991E-0002
  1.374305E+0000 -4.700032E+0000
  2.235371E+0000 -9.932858E+0000
  1.439665E+0000 -1.315476E+0001
  1.030159E+0000 -1.716337E+0001
 -4.643902E+0000 -1.052143E+0001
 -2.653595E+0000 -9.219767E+0000
 -1.675647E+0000 -4.265366E+0000
 -1.939391E-0001  1.971225E+0000
  3.552117E+0000  6.320497E+0000
  2.721572E+0000  1.248882E+0001
  3.442332E+0000  1.586633E+0001
 -2.909371E+0000  2.032546E+0001
 -3.300795E+0000  1.667968E+0001
 -1.284928E-0001  8.515722E+0000
 -5.311247E-0001  4.505389E+0000
  9.593185E-0001  2.139994E+0000
  5.217465E+0000  7.149688E-0001
  2.891165E+0000  1.205719E+0000
  5.525807E+0000 -3.402581E+0000
  6.245856E+0000 -7.370833E+0000
  5.979195E-0001 -7.432404E+0000
 -1.622250E+0000 -1.148498E+0001
 -9.475630E-0001 -1.261280E+0001
 -6.096739E-0001 -1.069149E+0001
 -2.863067E+0000 -4.396952E+0000
  4.435926E+0000 -4.984382E+0000
 -1.007801E+0000  4.861100E+0000
 -1.272392E+0000  9.990191E+0000
  2.620128E+0000  9.138738E+0000
  2.704556E+0000  9.105125E+0000
  1.768677E+0000  9.583795E+0000
 -2.512245E+0000  9.870542E+0000
 -2.046682E+0000  2.092631E+0000
 -1.071142E+0000 -5.845369E+0000
 -2.471873E+0000 -9.722389E+0000
  1.571924E+0000 -1.459613E+0001
  5.679636E+0000 -1.717038E+0001
  4.957308E+0000 -1.634108E+0001
  3.321403E+0000 -1.122023E+0001
  1.629253E+0000 -6.737960E+0000
 -1.562158E+0000 -1.693220E+0000
 -6.761163E+0000  5.200612E+0000
 -4.024616E+0000  4.782824E+0000
 -2.567700E+0000  6.884549E+0000
  3.180507E-0001  8.097715E+0000
  6.563460E+0000  3.870650E+0000
  8.214419E+0000 -9.365764E-0001
  4.011024E+0000 -5.317040E+0000
  1.407668E+0000 -9.405834E+0000
 -2.486158E+0000 -8.321091E+0000
  2.586730E+0000 -1.148483E+0001
  2.699382E-0001 -5.774061E+0000
  5.655228E-0001 -2.494298E+0000
  2.125461E+0000 -1.767286E+0000
 -3.817609E+0000  2.901953E+0000
 -1.090406E+0000  3.321739E-0001
 -4.972784E+0000  4.970161E+0000
  6.496233E-0002  8.154263E-0002
 -2.765958E+0000  2.547664E+0000
 -2.535938E+0000  7.970633E-0001
 -1.009497E-0002 -3.512869E+0000
  1.522275E+0000 -7.132859E+0000
  2.759482E-0001 -5.787094E+0000
  1.386135E+0000 -6.357045E+0000
 -1.471624E+0000 -1.837067E+0000
 -6.353126E+0000  2.953165E+0000
 -4.081735E+0000  2.818954E+0000
 -6.981801E+0000  7.856000E+0000
 -3.262591E+0000  7.476315E+0000
 -2.393815E+0000  8.561456E+0000
 -1.824435E+0000  1.125863E+0001
  1.303215E+0000  1.145738E+0001
  3.966559E+0000  1.139511E+0001
  4.694822E+0000  9.164510E+0000
  1.225373E-0001  8.210873E+0000
 -3.464752E+0000  3.891269E+0000
 -7.709618E+0000 -3.460250E-0001
 -6.709818E+0000 -6.270514E+0000
 -3.005394E+0000 -1.050873E+0001
 -2.073720E+0000 -1.137543E+0001
  2.514208E+0000 -1.251104E+0001
  8.045049E+0000 -1.301254E+0001
  8.147851E+0000 -9.473045E+0000
  2.028545E+0000 -2.312156E+0000
 -9.857358E-0001  2.015332E+0000
 -5.211530E+0000  4.421914E+0000
 -7.238314E+0000  5.690033E+0000
 -8.645384E+0000  7.984587E+0000
 -4.123306E+0000  8.604673E+0000
  2.904179E+0000  7.260236E+0000
  2.772003E+0000  1.082842E+0001
  1.151280E+0001  3.948610E+0000
  6.224336E+0000  1.818790E+0000
  4.281915E+0000 -6.036259E+0000
  7.649966E-0001 -1.013591E+0001
 -6.481056E+0000 -9.191635E+0000
 -7.752211E+0000 -7.607923E+0000
 -2.577141E+0000 -6.300312E+0000
 -2.609301E+0000  1.445799E+0000
  7.686193E+0000  1.499028E+0000
  5.176236E+0000  8.363654E+0000
  3.324018E+0000  1.055698E+0001
  1.765533E+0000  1.111969E+0001
  3.952204E+0000  6.272301E+0000
  1.835409E+0000  5.118698E+0000
 -3.396920E+0000  5.369447E+0000
 -2.911857E+0000  1.559527E+0000
  5.649394E-0001 -3.625000E+0000
  1.148178E+0000 -5.015975E+0000
  4.315465E+0000 -8.912605E+0000
  4.449154E+0000 -1.002028E+0001
  2.902703E+0000 -9.474206E+0000
 -1.700741E+0000 -4.840795E+0000
 -3.835347E+0000 -6.009689E-0001
  2.501134E-0001 -3.651075E-0002
 -5.589784E+0000  8.602502E+0000
 -7.112694E+0000  1.238908E+0001
 -2.555012E+0000  9.987214E+0000
  2.190885E+0000  8.210014E+0000
  2.850979E+0000  8.715322E+0000
  3.294104E+0000  6.578919E+0000
  2.878393E+0000  1.720699E+0000
 -1.402556E+0000 -6.446974E-0001
 -8.056898E+0000  1.455138E+0000
 -1.045593E+0001  2.343852E+0000
 -9.372081E+0000  3.450235E+0000
 -1.295308E+0000  8.526359E-0001
  1.715106E+0000  3.671932E+0000
  5.573470E+0000  4.909667E+0000
  9.118297E+0000  5.371940E+0000
  1.035524E+0001  3.559403E+0000
  3.397847E+0000  6.890381E+0000
 -2.650311E+0000  6.574472E+0000
 -7.891485E+0000  5.790431E+0000
 -8.364095E+0000  2.572431E+0000
 -8.208233E+0000  3.443050E+0000
 -9.255139E-0001  2.074740E+0000
  4.882623E+0000  3.463576E+0000
  9.983295E+0000  3.035343E+0000
  6.796680E+0000  4.261092E+0000
  3.819176E+0000  3.998828E-0001
 -5.033168E+0000 -3.243033E+0000
 -1.150025E+0001 -7.408253E+0000
 -1.740559E+0001 -7.609262E+0000
 -8.178446E+0000 -1.342306E+0001
 -2.696886E+0000 -9.606083E+0000
  3.867155E+0000 -6.235744E+0000
  1.238078E+0001 -4.733396E+0000
  1.272963E+0001  8.793802E-0001
  6.240311E+0000  5.302268E+0000
  8.155667E-0001  6.308724E+0000
 -5.943446E+0000  8.124547E+0000
 -1.060819E+0001  8.227432E+0000
 -7.134639E+0000  4.296309E+0000
 -4.976388E+0000  6.263660E+0000
  2.073625E+0000  2.171929E+0000
  7.108078E+0000 -1.131066E+0000
  5.503051E+0000 -6.988295E-0001
  5.940911E+0000 -5.923417E+0000
 -4.686235E-0001 -8.828807E+0000
 -6.335106E+0000 -1.215021E+0001
 -8.068739E+0000 -1.482042E+0001
 -7.418976E+0000 -1.394334E+0001
 -4.589248E+0000 -8.892276E+0000
  1.187677E+0000 -3.282952E+0000
  7.757328E+0000  6.290894E-0001
  1.054001E+0001  6.262577E+0000
  8.728384E+0000  1.034900E+0001
  2.713039E+0000  1.105386E+0001
 -9.004828E+0000  1.475637E+0001
 -4.076473E+0000  6.081401E+0000
 -8.871154E+0000  7.721798E+0000
 -3.575933E+0000  3.560208E+0000
  5.836688E+0000 -8.297207E-0001
  8.627708E+0000 -4.778373E+0000
  1.106259E+0001 -1.135776E+0001
  4.590841E+0000 -1.272078E+0001
  1.173935E+0000 -1.578472E+0001
 -5.293891E+0000 -1.490683E+0001
 -9.749998E+0000 -1.103069E+0001
 -8.198255E+0000 -5.908696E+0000
 -1.837881E-0001 -1.309759E+0000
  4.644938E+0000  4.267635E+0000
  1.035657E+0001  4.949093E+0000
  7.685046E+0000  6.134124E+0000
  7.697393E-0001  7.983232E+0000
 -4.001421E+0000  6.608074E+0000
 -7.367618E+0000  2.224169E+0000
 -1.455693E+0001  2.809753E+0000
 -8.193799E+0000 -3.118651E+0000
 -4.424532E+0000 -3.686610E+0000
  2.875339E+0000 -4.474911E+0000
  1.162769E+0001 -4.738872E+0000
  1.191144E+0001 -2.525306E+0000
  4.899607E+0000  1.051423E+0000
 -4.553878E+0000  6.191882E+0000
 -3.107352E+0000  4.158469E+0000
 -8.887561E+0000  1.012080E+0001
 -9.202557E+0000  1.136453E+0001
 -4.746825E+0000  6.890725E+0000
  3.121293E+0000  5.268521E-0001
  6.221458E+0000 -9.155095E-0001
  3.290648E+0000 -7.101569E-0001
  3.951727E+0000 -5.215963E+0000
  4.926334E-0001 -4.949352E+0000
 -8.789361E+0000 -2.134868E-0001
 -8.907003E+0000  1.303009E+0000
 -2.765475E+0000  4.823720E-0001
 -3.369233E+0000  5.902220E+0000
  3.614654E+0000  4.903622E+0000
  8.683425E+0000  2.418847E+0000
  4.247598E+0000  4.505861E+0000
  4.464853E+0000  2.340300E+0000
 -1.972805E+0000  3.410476E+0000
 -3.402832E+0000  5.759626E-0001
 -1.435084E+0000 -4.337110E+0000
 -4.543352E+0000 -4.569195E+0000
 -3.092890E+0000 -6.450555E+0000
  4.897116E-0003 -8.086982E+0000
  1.754642E-0001 -6.214380E+0000
  1.027978E+0000 -4.859580E+0000
  1.679009E+0000 -3.442405E+0000
 -1.306469E+0000  2.004673E-0001
  4.608397E-0001  2.223634E+0000
 -2.488678E+0000  5.216933E+0000
 -3.147799E+0000  5.673893E+0000
 -4.181148E+0000  5.768345E+0000
 -2.692980E+0000  3.486120E+0000
 -5.468058E+0000  5.427599E+0000
 -2.147441E+0000  5.191645E+0000
  2.599159E+0000  4.760031E+0000
  5.633377E+0000  4.322662E+0000
  5.712098E+0000  1.517510E+0000
  6.367387E-0001  2.534622E+0000
 -8.176228E-0002 -2.153884E-0001
 -3.047166E+0000 -2.100356E+0000
 -4.245359E+0000 -3.505285E+0000
 -1.248214E+0000 -5.931397E+0000
  6.488781E+0000 -7.922501E+0000
  1.191573E+0001 -7.940860E+0000
  7.183553E+0000 -4.849839E+0000
  3.545473E+0000 -4.168632E+0000
 -1.682644E+0000 -1.395973E+0000
 -5.395784E+0000  3.883717E+0000
 -7.947753E+0000  7.314183E+0000
 -3.385697E+0000  8.266316E+0000
 -1.381129E+0000  1.209894E+0001
  6.641822E+0000  1.107203E+0001
  6.750811E+0000  1.377560E+0001
  1.011369E+0001  7.550090E+0000
  8.396548E+0000  1.343972E+0000
  1.831191E-0001 -1.879620E+0000
 -4.540055E+0000 -7.501367E+0000
 -8.412664E+0000 -9.880676E+0000
 -4.614818E+0000 -1.306667E+0001
 -2.356169E+0000 -1.072329E+0001
  5.423261E-0001 -5.681190E+0000
  6.429684E+0000 -5.190753E+0000
  5.688149E+0000 -2.773551E-0001
  1.120717E+0000  6.071098E+0000
  1.112079E+0000  6.264775E+0000
 -2.209603E+0000  5.690758E+0000
 -1.080941E+0001  9.774462E+0000
 -3.657133E+0000  4.616736E+0000
 -4.272410E+0000  6.685229E+0000
 -8.463116E-0002  3.421780E+0000
  6.117265E+0000 -4.573059E+0000
  1.386199E+0000 -5.160322E+0000
  1.681947E+0000 -7.138311E+0000
  2.767226E+0000 -8.343697E+0000
  1.987267E+0000 -6.804366E+0000
  3.246006E+0000 -8.034616E+0000
 -3.097722E+0000 -4.388815E+0000
 -3.423275E+0000 -3.653801E+0000
 -6.274821E+0000 -5.231662E-0001
 -4.801569E+0000  2.127669E+0000
  3.757289E+0000 -9.394002E-0001
  4.260250E+0000  4.277113E+0000
  6.781177E+0000  4.984094E+0000
  6.443861E+0000  3.803288E+0000
  4.723657E+0000  2.961971E-0001
 -2.345506E+0000  3.968407E-0001
 -7.671789E+0000 -1.475674E+0000
 -5.195416E+0000 -5.131535E+0000
 -3.294435E+0000 -5.524606E+0000
 -2.445476E+0000 -6.438992E+0000
  3.387534E+0000 -7.382218E+0000
  7.322599E+0000 -6.611627E+0000
  9.567010E+0000 -6.852153E+0000
  3.658969E+0000 -2.264483E+0000
  1.459282E+0000 -1.091038E+0000
 -4.647440E+0000  3.171653E+0000
 -5.935908E+0000  2.633468E+0000
 -4.485333E+0000  3.025648E+0000
 -2.241346E+0000  4.722094E+0000
  5.177752E+0000  3.734356E+0000
  6.066821E+0000  6.598336E+0000
  5.772374E+0000  6.662187E+0000
  2.663393E+0000  5.432971E+0000
  7.452847E-0001 -1.142447E+0000
 -4.473236E+0000 -3.812132E+0000
 -7.696046E+0000 -6.530721E+0000
 -8.730455E+0000 -5.125116E+0000
 -7.951613E+0000 -1.281067E+0000
 -2.033208E+0000 -5.238308E-0003
  3.080138E+0000  1.844395E+0000
  5.987758E+0000  5.059744E+0000
  7.609594E+0000  8.139808E+0000
  4.327451E+0000  1.061514E+0001
 -3.886278E+0000  1.318303E+0001
 -5.790498E+0000  8.914042E+0000
 -1.188087E+0001  8.742307E+0000
 -1.091693E+0001  4.530071E+0000
 -4.015661E-0001 -5.212472E+0000
  6.176822E+0000 -1.047230E+0001
  8.926881E+0000 -1.275344E+0001
  5.238317E+0000 -1.159058E+0001
 -3.758550E+0000 -6.605224E+0000
 -4.666214E+0000 -7.918544E+0000
 -7.388280E+0000 -5.501634E+0000
 -1.092478E+0001  1.023951E+0000
 -4.324284E+0000  2.234608E+0000
  1.379527E+0000  5.842474E+0000
  6.887171E+0000  1.059793E+0001
  1.227522E+0001  1.003770E+0001
  9.069406E+0000  1.169419E+0001
  4.550505E+0000  9.441617E+0000
  2.546752E-0001  5.587196E+0000
 -3.586897E+0000  3.680346E-0001
 -4.787653E+0000 -7.312124E+0000
 -7.264640E+0000 -1.094339E+0001
 -5.848385E+0000 -1.452133E+0001
 -1.578231E+0000 -1.526946E+0001
  4.924204E+0000 -1.634965E+0001
  5.305497E+0000 -1.019965E+0001
  2.887234E-0001 -2.530942E+0000
 -3.605986E+0000  3.987048E+0000
 -1.261886E+0000  6.302511E+0000
 -5.676539E+0000  1.485115E+0001
 -3.325322E+0000  1.700540E+0001
  1.930519E+0000  1.551513E+0001
  5.094924E+0000  1.242065E+0001
  6.602857E+0000  7.431804E+0000
  5.618507E+0000  2.121070E+0000
  2.730312E+0000 -5.767811E+0000
 -1.756870E-0001 -1.613733E+0001
 -1.425428E+0001 -1.169990E+0001
 -7.132878E+0000 -1.955027E+0001
 -1.701632E+0000 -1.785796E+0001
  5.531781E+0000 -1.237984E+0001
  1.062097E+0001 -6.516498E+0000
  7.945155E+0000  2.810291E+0000
  3.333307E+0000  8.255543E+0000
 -1.446260E+0000  1.018221E+0001
 -8.892622E+0000  1.155455E+0001
 -1.299722E+0001  1.457599E+0001
 -1.090856E+0001  1.351659E+0001
 -3.569771E+0000  8.374501E+0000
  5.689683E+0000  1.973134E+0000
  1.008438E+0001 -4.700114E+0000
  1.094473E+0001 -1.034996E+0001
  4.133519E+0000 -1.056003E+0001
  1.538968E+0000 -1.500867E+0001
 -4.790767E+0000 -1.479028E+0001
 -1.008549E+0001 -1.018881E+0001
 -5.237923E+0000 -7.792236E+0000
 -3.382384E+0000  1.474174E+0000
  2.269201E+0000  6.449904E+0000
  7.211448E+0000  1.101752E+0001
  1.190085E+0001  1.193830E+0001
  1.145084E-0001  1.814669E+0001
 -1.982449E+0000  1.144131E+0001
 -7.287287E+0000  4.822367E+0000
 -5.545529E+0000 -2.569505E+0000
 -4.611517E+0000 -7.476848E+0000
  7.139120E-0001 -1.344181E+0001
  4.127438E+0000 -1.706385E+0001
  8.734161E+0000 -2.075401E+0001
  2.080312E+0000 -1.716770E+0001
 -2.467058E+0000 -1.350267E+0001
 -4.748875E+0000 -1.084334E+0001
 -8.972172E+0000 -7.263174E-0001
  9.568041E-0002  2.478788E+0000
  6.186452E-0001  1.368896E+0001
  2.226623E+0000  2.070777E+0001
  9.290504E+0000  1.872862E+0001
  6.861273E+0000  1.739380E+0001
  1.170225E+0000  1.082474E+0001
 -1.207900E+0000  5.980787E-0001
 -1.207210E+0000 -8.833494E+0000
 -1.218594E+0000 -1.608887E+0001
  8.554715E-0001 -2.207492E+0001
  4.148264E-0001 -2.241878E+0001
  5.562941E+0000 -2.283167E+0001
  2.299680E+0000 -1.354007E+0001
  3.415643E+0000 -6.631487E+0000
  5.062291E+0000 -5.009499E-0001
 -1.156275E-0001  1.116544E+0001
 -2.111495E+0000  1.719972E+0001
  3.582274E-0002  1.840276E+0001
 -2.907608E+0000  1.955180E+0001
  1.045274E+0000  1.214810E+0001
  2.792567E+0000  4.072914E+0000
 -4.949313E-0001 -2.053650E+0000
  8.072477E-0001 -1.140239E+0001
 -5.724039E-0001 -1.557208E+0001
 -1.278436E+0000 -1.655361E+0001
 -1.156826E+0000 -1.463345E+0001
  2.682180E+0000 -1.219565E+0001
  5.312509E+0000 -6.253138E+0000
  4.638240E+0000  1.069434E+0000
  2.723203E+0000  7.487610E+0000
 -3.412307E+0000  1.552983E+0001
 -1.703051E+0000  1.591632E+0001
 -3.681010E+0000  1.638130E+0001
 -4.384006E+0000  1.347876E+0001
 -2.796638E+0000  1.017723E+0001
  5.856238E+0000 -1.165115E+0000
  8.568458E+0000 -1.039122E+0001
  4.531219E-0001 -1.085183E+0001
  5.401579E-0001 -1.825523E+0001
 -4.559039E+0000 -1.576190E+0001
 -6.898873E+0000 -9.738577E+0000
 -5.173427E+0000 -5.170791E+0000
  3.015055E+0000 -3.502549E+0000
  4.967713E+0000  4.711806E+0000
  6.861932E+0000  1.097518E+0001
  6.845347E+0000  1.207025E+0001
  4.325620E+0000  9.938266E+0000
 -1.570333E+0000  1.082102E+0001
 -5.222356E+0000  9.465135E+0000
 -2.165996E+0000  5.737908E+0000
  1.090571E+0000  1.972667E+0000
  2.779321E+0000 -1.262099E+0000
  6.038642E+0000 -7.057309E+0000
  4.600473E+0000 -1.053847E+0001
  2.445067E+0000 -1.169645E+0001
  2.039430E-0001 -1.215864E+0001
 -2.377029E+0000 -1.009109E+0001
 -2.527378E+0000 -9.012395E+0000
 -1.455266E+0000 -7.139394E+0000
 -1.327825E+0000 -4.563173E+0000
  4.177588E-0001 -1.178461E-0001
 -2.357199E+0000  5.861560E+0000
 -1.438043E+0000  7.934374E+0000
 -2.250893E+0000  9.574099E+0000
 -2.034528E+0000  8.547382E+0000
  2.971131E-0001  3.451869E+0000
  2.766158E+0000 -2.677789E+0000
  2.452312E+0000 -3.450056E+0000
  2.016580E+0000 -3.013397E+0000
  6.551067E+0000 -5.895017E+0000
  5.741932E+0000 -3.395569E+0000
 -1.264486E+0000  4.022043E+0000
 -3.910803E+0000  6.127751E+0000
 -6.405402E+0000  8.163689E+0000
 -6.340609E+0000  8.091063E+0000
 -5.611775E+0000  8.713330E+0000
  2.272166E+0000  7.271462E+0000
  5.867645E+0000  7.143447E+0000
  8.201952E+0000  3.757563E+0000
  8.354261E+0000 -1.768831E+0000
  4.164422E+0000 -4.791125E+0000
  6.147564E+0000 -1.115371E+0001
  1.798591E-0001 -1.057177E+0001
 -8.073033E+0000 -7.512376E+0000
 -5.690553E+0000 -5.050088E+0000
 -1.471551E+0000  1.649952E+0000
  4.601362E+0000  6.867012E+0000
  5.227676E+0000  1.396845E+0001
  5.501068E+0000  1.601063E+0001
  1.171376E+0000  1.601842E+0001
 -4.092509E-0002  1.119714E+0001
 -3.620943E+0000  7.437865E+0000
 -2.989758E+0000  2.948660E+0000
 -6.003545E+0000  2.274504E+0000
 -3.005839E+0000 -1.339589E+0000
  9.619782E-0001 -4.990458E+0000
  6.470448E+0000 -7.859663E+0000
  6.682584E+0000 -6.903304E+0000
  6.147563E+0000 -6.097350E+0000
  4.943100E+0000 -5.106798E+0000
  1.325607E+0000 -2.167716E+0000
 -6.207042E-0001  4.592270E-0001
 -3.014035E+0000  1.487386E+0000
 -6.921006E+0000  7.229066E+0000
 -7.629068E+0000  1.223113E+0001
 -2.622716E+0000  1.197240E+0001
  2.609788E+0000  9.121918E+0000
  4.571793E+0000  7.212576E+0000
  1.237371E+0000  7.077797E+0000
  2.505420E+0000  1.869592E+0000
  4.109464E+0000 -5.311556E+0000
 -2.458009E+0000 -6.386034E+0000
  6.955935E-0001 -1.384956E+0001
 -2.734088E+0000 -1.487449E+0001
 -3.078145E+0000 -1.323726E+0001
  6.660335E-0001 -1.410557E+0001
  4.810746E+0000 -1.353882E+0001
  2.115613E+0000 -5.759537E+0000
 -3.840883E-0001  1.079190E+0000
  6.055473E-0001  5.689935E+0000
 -4.555548E+0000  1.634877E+0001
 -3.198576E+0000  2.097094E+0001
  1.005636E-0002  2.191063E+0001
  3.634138E+0000  1.700440E+0001
 -1.949149E-0001  1.569334E+0001
 -2.255893E+0000  1.019799E+0001
 -6.635904E-0001 -6.323555E-0001
 -3.352123E+0000 -6.662123E+0000
 -7.557496E+0000 -7.988428E+0000
 -3.596334E+0000 -1.173053E+0001
  4.357683E-0001 -1.105282E+0001
  6.317076E+0000 -1.048867E+0001
  1.304362E+0001 -1.328904E+0001
  6.755320E+0000 -1.007772E+0001
 -3.117381E+0000 -2.914355E+0000
 -1.053027E+0001  4.307456E+0000
 -1.079213E+0001  1.047520E+0001
 -4.969012E+0000  1.496677E+0001
  1.298397E+0000  1.860293E+0001
  7.120943E+0000  1.886676E+0001
  4.874314E+0000  1.902298E+0001
  2.578364E+0000  1.257491E+0001
 -2.982007E+0000  5.117398E+0000
 -5.055790E-0001 -7.141660E+0000
 -6.370627E+0000 -1.115761E+0001
 -2.107742E+0000 -2.112488E+0001
 -5.877899E+0000 -1.972902E+0001
 -1.337089E+0000 -1.944894E+0001
  1.970693E+0000 -1.409480E+0001
  2.785350E+0000 -5.623730E+0000
  3.278526E+0000  1.815538E+0000
  3.258920E+0000  9.656172E+0000
 -3.155119E+0000  1.998963E+0001
 -5.706766E+0000  2.788593E+0001
  4.580235E+0000  2.344715E+0001
  1.612050E+0000  2.487723E+0001
 -1.157387E+0000  2.062631E+0001
 -1.247171E+0000  7.897668E+0000
 -5.275624E+0000 -3.899868E+0000
 -8.729027E+0000 -1.369593E+0001
 -2.474457E+0000 -2.313261E+0001
  1.581073E+0000 -2.666459E+0001
  7.632482E+0000 -2.717679E+0001
  7.398593E+0000 -1.930152E+0001
  8.716358E+0000 -1.361016E+0001
  2.875685E+0000 -3.105430E+0000
 -1.007199E+0000  4.279883E+0000
 -4.155348E+0000  1.088147E+0001
 -5.482430E+0000  1.612428E+0001
 -6.124645E+0000  1.874011E+0001
  1.230968E+0000  1.344196E+0001
  5.286145E+0000  7.272165E+0000
  3.699186E+0000  3.054021E+0000
  1.181139E+0000 -2.047977E+0000
 -5.724396E-0001 -7.655345E+0000
  1.104592E+0000 -1.468555E+0001
 -3.455084E-0001 -1.664536E+0001
 -9.888592E-0001 -1.733370E+0001
 -1.810967E+0000 -1.394883E+0001
 -3.284942E+0000 -6.697411E+0000
  1.478546E+0000 -8.022465E-0001
  1.947140E+0000  8.743235E+0000
  9.225875E+0000  1.026695E+0001
  6.487226E+0000  1.347487E+0001
  2.340394E+0000  1.186400E+0001
  5.670780E-0001  8.872486E+0000
 -3.303465E+0000  7.996702E+0000
 -2.884405E-0001  1.497738E-0002
 -3.333526E+0000 -8.314491E-0001
 -1.752700E+0000 -5.189328E+0000
  1.096113E+0000 -8.487373E+0000
  2.986996E-0001 -8.836912E+0000
  4.861109E+0000 -1.568406E+0001
  3.808271E+0000 -1.456561E+0001
 -8.571737E-0001 -8.520522E+0000
  1.063039E+0000 -5.409468E+0000
  5.661442E-0001  1.165294E+0000
  2.835585E+0000  4.666798E+0000
  5.730590E+0000  7.543410E+0000
  6.573189E+0000  8.140093E+0000
  2.480729E-0001  1.106842E+0001
 -5.817711E+0000  9.934724E+0000
 -6.409251E+0000  5.488204E+0000
 -5.688343E+0000  1.584080E+0000
 -2.474128E+0000 -4.282225E+0000
 -3.233754E+0000 -5.442490E+0000
  1.167944E-0001 -6.871877E+0000
  5.057536E+0000 -8.490863E+0000
  6.504427E+0000 -8.213362E+0000
  3.196901E+0000 -4.200717E+0000
 -2.348028E-0001 -6.548892E-0001
 -5.873335E+0000  5.353530E+0000
 -6.662923E+0000  8.461491E+0000
 -1.921454E+0000  8.042256E+0000
  1.411413E+0000  8.529040E+0000
  4.029710E+0000  7.723316E+0000
  6.975667E+0000  2.703341E+0000
 -6.203461E-0002  2.342139E+0000
 -2.460757E-0001 -1.641972E+0000
 -8.518933E-0001 -4.197679E+0000
  3.147805E+0000 -8.069582E+0000
 -1.717880E+0000 -2.796159E+0000
  4.979625E+0000 -5.314872E+0000
  6.452281E+0000 -4.717760E+0000
 -2.724996E-0001  1.524812E+0000
  1.092622E+0000 -4.038836E-0001
 -1.783040E+0000  2.111068E+0000
 -4.682041E+0000  6.307150E+0000
 -5.825797E+0000  9.226310E+0000
 -1.619776E+0000  1.003275E+0001
  2.744098E+0000  1.112206E+0001
  4.282307E+0000  1.179818E+0001
  4.963632E+0000  7.707303E+0000
  6.085108E-0001  3.897635E+0000
 -1.093025E-0001 -3.282210E+0000
 -5.549265E+0000 -4.527713E+0000
 -5.516998E+0000 -7.839998E+0000
 -2.327304E+0000 -1.213871E+0001
 -2.223136E+0000 -8.924327E+0000
  9.341690E-0002 -7.638911E+0000
  1.806980E+0000 -6.535400E+0000
  3.649730E+0000 -5.945122E+0000
  1.916124E+0000 -2.101302E+0000
  2.024098E+0000  2.263726E-0001
 -2.180678E+0000  5.568330E+0000
 -6.020876E+0000  1.114866E+0001
 -5.183814E+0000  1.527681E+0001
 -5.445970E+0000  1.970808E+0001
  3.656581E+0000  1.352228E+0001
  8.212145E+0000  7.429694E+0000
  8.802548E+0000  1.704627E+0000
  3.784380E+0000 -3.505135E+0000
  2.480822E+0000 -1.474010E+0001
 -5.708786E+0000 -1.745859E+0001
 -5.679527E+0000 -2.340148E+0001
 -1.266016E+0000 -2.802461E+0001
 -2.905509E-0001 -2.492523E+0001
  5.703856E-0001 -1.753861E+0001
  3.497628E+0000 -8.897560E+0000
  3.431463E+0000  2.278134E+0000
  1.150925E+0000  1.127062E+0001
 -2.641723E+0000  1.967631E+0001
 -3.757062E+0000  2.290889E+0001
 -5.637301E+0000  2.255904E+0001
 -5.366915E+0000  1.658276E+0001
  1.232337E+0000  4.363915E+0000
  3.048512E+0000 -4.157619E+0000
  1.616015E+0000 -1.137838E+0001
  2.059630E+0000 -1.969818E+0001
 -2.231435E+0000 -2.415839E+0001
 -6.800735E+0000 -2.209810E+0001
 -3.324670E+0000 -2.185685E+0001
 -5.556932E-0001 -1.780104E+0001
  3.338415E+0000 -1.166405E+0001
 -1.301195E+0000  1.107292E+0000
 -1.532483E+0000  8.946977E+0000
  1.452294E+0000  1.396438E+0001
 -1.408672E+0000  1.894593E+0001
 -1.302607E+0000  1.900928E+0001
 -5.225998E+0000  1.893244E+0001
 -3.103138E+0000  1.087945E+0001
  6.570520E-0001  1.328587E+0000
  1.881896E+0000 -7.311872E+0000
  4.273544E+0000 -1.552394E+0001
  2.083841E+0000 -1.890217E+0001
  6.414900E+0000 -2.496366E+0001
  5.230167E+0000 -2.379759E+0001
  1.899958E+0000 -1.730016E+0001
  1.735333E+0000 -9.329175E+0000
 -3.389350E+0000  2.807401E+0000
  2.514483E+0000  7.523306E+0000
 -5.302076E+0000  2.130422E+0001
 -8.510779E-0001  2.446048E+0001
  1.867187E+0000  2.468688E+0001
  8.146391E-0001  2.466787E+0001
  2.790928E+0000  1.788455E+0001
 -2.275297E-0001  1.213303E+0001
  5.200691E+0000 -3.037763E+0000
 -1.930984E+0000 -8.806434E+0000
 -1.697295E-0001 -1.820074E+0001
 -2.413600E+0000 -2.107536E+0001
 -7.926519E+0000 -1.792161E+0001
 -6.193306E+0000 -1.670161E+0001
 -5.097439E+0000 -1.321446E+0001
  3.625426E+0000 -1.208843E+0001
  2.225406E-0002  5.119539E-0001
  4.088415E+0000  5.371126E+0000
  7.633478E-0001  1.449582E+0001
  1.186162E+0000  1.450101E+0001
 -2.683217E+0000  1.345035E+0001
 -5.159268E+0000  1.043724E+0001
 -4.678206E+0000  2.377203E+0000
 -2.728878E+0000 -6.592833E+0000
  2.821785E-0001 -1.312503E+0001
 -1.820441E+0000 -1.162346E+0001
  3.643161E+0000 -1.576522E+0001
  1.694794E+0000 -1.160158E+0001
  4.706525E+0000 -8.828242E+0000
 -1.606347E+0000  2.692614E+0000
  2.551930E+0000  5.048798E+0000
  1.871447E+0000  1.088376E+0001
 -1.664363E+0000  1.775877E+0001
  2.999564E+0000  1.743203E+0001
  1.593929E-0001  1.945417E+0001
  4.494006E+0000  1.235318E+0001
 -1.673097E+0000  9.504889E+0000
 -1.588771E+0000  3.897571E+0000
  2.513086E+0000 -3.685561E+0000
  1.279913E-0002 -5.766318E+0000
  2.509090E+0000 -1.022122E+0001
  6.027482E+0000 -1.490095E+0001
  1.345123E+0000 -1.149014E+0001
  3.195244E-0001 -1.017499E+0001
 -1.672387E+0000 -6.081243E+0000
 -6.745873E+0000  1.702443E+0000
 -3.877069E+0000  3.812680E+0000
 -3.677917E+0000  9.762467E+0000
 -2.762628E-0001  1.226794E+0001
  1.204653E+0000  1.431669E+0001
  3.860173E+0000  1.293534E+0001
  2.899849E+0000  9.164157E+0000
  3.625835E+0000  3.428192E+0000
  2.076762E+0000 -8.366816E-0001
 -1.342120E+0000 -4.455177E+0000
 -3.321634E+0000 -8.616384E+0000
 -1.048644E+0000 -1.188493E+0001
 -2.864344E+0000 -9.231273E+0000
  3.373916E+0000 -1.120233E+0001
  2.517180E+0000 -7.157186E+0000
  5.990538E-0001 -3.994071E+0000
  3.799805E+0000 -4.991236E+0000
 -3.733585E+0000  2.769336E+0000
 -1.264784E+0000  2.515154E+0000
  1.387717E+0000  2.149832E+0000
  7.868227E-0001  6.414203E+0000
  2.535210E+0000  5.174378E+0000
  3.865643E-0002  4.678926E+0000
 -1.558133E+0000  3.742849E+0000
  4.253090E+0000 -2.477454E+0000
  1.838323E+0000  1.407823E-0003
  6.114444E+0000 -4.583673E+0000
  4.809161E+0000 -7.853177E+0000
  2.064835E+0000 -9.747274E+0000
 -6.776568E+0000 -7.824902E+0000
 -5.708053E+0000 -1.115461E+0001
 -3.592322E+0000 -1.094681E+0001
 -1.266130E+0000 -6.369313E+0000
  4.998174E+0000 -5.183483E+0000
  1.048713E+0001 -6.218642E+0000
  5.872694E+0000  1.743642E-0002
  2.235226E+0000  4.745572E+0000
 -2.893332E+0000  1.114340E+0001
 -6.568982E+0000  1.432211E+0001
 -4.714573E+0000  1.218912E+0001
 -5.877797E-0001  9.005503E+0000
 -2.703609E+0000  1.234797E+0001
  3.270530E+0000  6.789178E+0000
  6.615390E+0000  1.381879E+0000
  5.022106E+0000 -2.475068E+0000
 -2.036591E+0000 -1.795242E+0000
 -3.063992E+0000 -5.604791E+0000
 -6.601573E+0000 -5.503273E+0000
 -2.278500E+0000 -1.047070E+0001
 -5.187614E+0000 -6.264606E+0000
 -2.424882E+0000 -5.763802E+0000
 -1.538565E+0000  7.593279E-0001
  1.256535E+0000  5.830881E+0000
  4.889950E+0000  6.945638E+0000
  4.911464E+0000  8.470412E+0000
  9.012158E-0001  9.098849E+0000
  2.131911E+0000  3.472772E+0000
 -1.240727E+0000  2.391039E+0000
  1.977425E+0000 -4.733975E+0000
 -4.093731E+0000 -4.841953E+0000
 -2.359184E+0000 -1.019656E+0001
 -2.704210E+0000 -1.280994E+0001
 -9.305168E+0000 -1.021261E+0001
 -8.078815E+0000 -9.452771E+0000
  1.022944E+0000 -1.202686E+0001
  1.346544E+0000 -7.296341E+0000
  2.024048E+0000 -5.085880E+0000
  3.022318E+0000 -3.546803E+0000
  1.191670E+0000 -1.834368E-0001
 -1.510449E+0000  3.984774E+0000
 -1.832824E+0000  7.823954E+0000
 -7.281726E-0001  7.650541E+0000
 -2.125884E+0000  1.055947E+0001
  1.810009E+0000  9.343050E+0000
  3.179436E+0000  8.104273E+0000
  4.538813E+0000  1.369649E+0000
 -1.436143E+0000 -2.868907E+0000
 -2.367010E+0000 -1.019866E+0001
 -9.424694E+0000 -1.032663E+0001
 -9.611960E+0000 -1.111973E+0001
 -7.688415E+0000 -6.021287E+0000
  1.102469E+0000 -5.740671E+0000
  6.834661E+0000 -5.692771E+0000
  6.066231E+0000 -9.438070E-0001
  6.393182E+0000  1.319969E+0000
  3.272918E+0000  6.037578E+0000
 -2.799276E+0000  9.062851E+0000
 -7.801178E+0000  1.108575E+0001
 -5.109316E+0000  6.816038E+0000
 -4.072596E+0000  6.076598E+0000
  9.958576E-0001  3.288685E+0000
  4.773441E+0000 -6.233921E-0001
  5.700296E+0000 -2.843678E+0000
  4.456607E+0000 -5.239299E+0000
 -2.181282E+0000 -3.978169E+0000
 -5.451787E+0000 -3.660489E+0000
 -1.299021E+0000 -6.550838E+0000
 -6.640978E+0000  1.764243E+0000
 -1.800522E+0000  1.497420E+0000
  1.369587E-0001  9.934605E-0001
 -1.300874E+0000  2.392903E+0000
 -2.796955E-0001  1.866508E+0000
 -1.072698E+0000  3.097303E+0000
 -2.180721E+0000  5.002479E+0000
  8.675280E-0001  3.985350E+0000
  5.887341E-0001  5.618778E+0000
  2.476757E+0000  5.379295E+0000
  1.329970E+0000  5.639749E+0000
 -2.407765E+0000  7.289014E+0000
 -2.044843E+0000  3.007284E+0000
 -4.703034E+0000  2.033314E+0000
  1.761687E+0000 -7.106589E+0000
 -6.599880E-0001 -5.645414E+0000
  2.354523E+0000 -7.732339E+0000
  2.443194E+0000 -7.951613E+0000
  3.587773E+0000 -8.199281E+0000
  2.064791E+0000 -4.391272E+0000
  2.836511E+0000 -1.036423E+0000
  2.234061E+0000  9.723687E-0001
 -1.506828E+0000  4.255513E+0000
 -3.819400E+0000  7.394960E+0000
 -2.742149E+0000  8.303282E+0000
 -1.709740E+0000  9.978138E+0000
  2.037131E+0000  8.390697E+0000
  5.844778E+0000  4.232501E+0000
  3.541346E+0000  4.789681E+0000
  4.265675E+0000  2.111686E-0001
  2.159575E+0000 -1.892064E+0000
 -2.962339E+0000  5.412881E-0001
 -1.592009E+0000 -1.251386E+0000
  2.874640E+0000 -2.418332E+0000
 -1.431942E+0000  5.447088E+0000
  6.478761E+0000  3.567379E+0000
  7.312381E+0000  4.554506E+0000
  9.135662E+0000  9.647508E-0001
  3.834658E+0000  2.592987E-0001
 -1.202202E+0000 -1.493080E+0000
 -4.869874E+0000 -3.705920E+0000
 -3.500571E+0000 -8.069896E+0000
 -2.298330E+0000 -7.170382E+0000
  2.053577E+0000 -7.621546E+0000
  7.398706E+0000 -6.640560E+0000
  8.277752E+0000  2.751710E-0001
  7.495722E+0000  4.117748E+0000
  5.555285E+0000  5.524258E+0000
 -2.931361E+0000  9.017622E+0000
 -9.410770E+0000  9.666302E+0000
 -9.993053E+0000  8.690081E+0000
 -1.093445E+0001  1.099936E+0001
 -4.791324E+0000  8.677372E+0000
  2.531105E+0000  5.696028E+0000
  4.551847E+0000  4.120477E+0000
  4.504870E+0000  2.699069E+0000
  4.107728E+0000 -2.029990E+0000
  5.021182E+0000 -8.887261E+0000
 -3.778005E-0001 -1.021500E+0001
 -3.082458E+0000 -1.070557E+0001
 -2.144507E+0000 -9.964573E+0000
 -6.525330E+0000 -1.790803E+0000
 -8.743164E-0001  1.623571E+0000
  1.900981E+0000  7.023855E+0000
  8.168647E-0002  1.432488E+0001
  1.097119E+0000  1.700117E+0001
  2.643819E+0000  1.575763E+0001
  5.454599E+0000  8.995860E+0000
  4.462702E-0001  8.241907E+0000
  1.556534E+0000  2.519836E-0001
 -2.939597E+0000 -2.326467E+0000
 -1.018675E+0000 -6.684627E+0000
  1.262777E+0000 -7.645379E+0000
  4.555465E+0000 -8.112436E+0000
  2.996546E+0000 -2.510889E+0000
  3.065481E+0000  1.492874E+0000
  2.452250E+0000  5.946624E+0000
  1.336555E-0001  8.910109E+0000
 -4.348713E+0000  1.201045E+0001
 -5.777094E+0000  1.073841E+0001
 -8.318327E+0000  1.074428E+0001
 -1.076189E+0001  1.076611E+0001
 -2.185961E+0000  3.333426E+0000
  5.090319E+0000 -4.137363E+0000
  6.077734E+0000 -7.319242E+0000
  8.761372E+0000 -1.287520E+0001
  7.592862E+0000 -1.513198E+0001
  3.115582E+0000 -1.592372E+0001
 -4.665120E+0000 -1.461619E+0001
 -5.432754E+0000 -1.566668E+0001
 -5.971424E+0000 -1.299860E+0001
 -4.909683E+0000 -7.801528E+0000
 -4.442639E-0001 -2.721205E+0000
  1.965634E+0000  4.200815E+0000
  3.707126E+0000  9.993325E+0000
  1.487107E+0000  1.436437E+0001
  3.943146E+0000  1.103037E+0001
 -2.174707E+0000  1.331166E+0001
 -6.618298E+0000  1.003266E+0001
 -9.412478E+0000  4.407396E+0000
 -3.829227E+0000 -4.575988E+0000
 -4.402813E+0000 -4.954292E+0000
  3.141255E+0000 -8.666810E+0000
  1.225154E+0001 -9.087417E+0000
  1.446100E+0001 -5.600986E+0000
  8.703708E+0000 -1.312167E+0000
 -3.569606E+0000  7.040432E+0000
 -8.504871E+0000  1.027231E+0001
 -1.255319E+0001  1.280367E+0001
 -1.286788E+0001  1.341729E+0001
 -1.133827E+0001  1.645106E+0001
  4.344281E-0001  1.222387E+0001
  1.223220E+0001  5.662543E+0000
  1.270378E+0001  6.441863E+0000
  6.981468E+0000  6.434639E+0000
 -1.202115E+0000  4.341620E+0000
 -5.095917E+0000 -1.549933E-0001
 -8.661488E+0000 -1.394076E+0000
 -5.336168E+0000 -4.565251E+0000
 -2.714697E+0000 -4.932812E+0000
  5.098314E+0000 -8.332162E+0000
  5.408717E+0000 -5.806839E+0000
  5.781325E+0000 -3.881356E+0000
  6.012963E+0000 -4.307683E+0000
  1.541442E+0000 -1.768492E+0000
 -5.150191E+0000  3.026866E+0000
 -3.856542E+0000  2.787186E+0000
 -8.477957E+0000  8.967699E+0000
 -3.505000E+0000  6.204526E+0000
  1.815640E+0000  3.204251E+0000
  2.886806E+0000  2.941536E+0000
  9.182627E+0000 -2.335006E+0000
  7.848316E+0000 -4.230130E+0000
 -1.784365E-0001 -1.966610E+0000
  2.377326E+0000 -7.834222E+0000
 -1.087564E+0000 -6.286314E+0000
 -3.848869E+0000 -4.444601E+0000
 -5.726775E+0000 -1.377046E+0000
 -5.297418E+0000 -1.173097E+0000
 -8.078726E+0000  5.048829E-0001
 -1.695868E+0000 -2.797107E+0000
  2.216564E+0000 -3.707123E+0000
  1.250915E+0000 -5.280355E-0001
  4.957362E+0000 -8.379731E-0001
  5.813991E+0000  2.350774E-0001
  5.402331E+0000  9.788989E-0001
 -1.485068E+0000  4.560374E+0000
  1.021934E+0000 -9.922810E-0001
 -6.468628E+0000  2.874872E+0000
 -5.769198E+0000  2.037987E+0000
 -4.541418E+0000  1.902884E+0000
 -1.548548E-0001 -4.467184E-0001
 -3.939807E-0001  1.739814E-0001
  3.694122E+0000 -4.893832E+0000
  5.416888E+0000 -5.511192E+0000
  3.067629E+0000 -2.547525E+0000
 -3.032208E+0000  1.331130E+0000
 -7.090061E+0000  2.346563E+0000
 -1.126002E+0001  5.235325E+0000
 -1.074734E+0001  6.811615E+0000
 -4.069324E+0000  6.248320E+0000
 -7.902973E-0001  9.834379E+0000
  2.817709E+0000  1.076399E+0001
  6.226256E+0000  8.153420E+0000
  2.027434E+0000  5.180380E+0000
  1.375624E+0000 -2.775620E+0000
 -3.545115E+0000 -8.675250E+0000
 -7.632386E+0000 -9.084178E+0000
 -3.493310E+0000 -1.216434E+0001
 -1.254097E+0000 -9.172553E+0000
 -2.143709E-0001 -5.100070E+0000
  1.220353E+0000 -7.767568E-0001
 -1.192831E+0000  5.896434E+0000
  1.069076E+0000  7.361439E+0000
 -4.053127E+0000  1.324983E+0001
 -6.196161E+0000  1.594929E+0001
 -5.448954E+0000  1.846000E+0001
 -2.081896E+0000  1.896606E+0001
  2.885426E+0000  1.661315E+0001
  7.825844E+0000  9.213364E+0000
  5.493437E+0000  3.368981E+0000
  3.218165E+0000 -5.129755E+0000
 -4.521303E+0000 -9.767884E+0000
 -7.070908E+0000 -1.334283E+0001
 -9.361855E+0000 -1.332159E+0001
 -3.088405E+0000 -1.478586E+0001
 -8.053183E-0001 -1.074313E+0001
  7.380288E+0000 -9.433529E+0000
  5.612905E+0000 -1.833272E+0000
  8.229785E+0000  4.245223E-0001
  2.748546E+0000  5.777572E+0000
 -2.188301E-0001  7.261215E+0000
 -1.056303E+0001  1.444137E+0001
 -8.597501E+0000  1.251962E+0001
 -4.153451E+0000  1.039573E+0001
 -3.404471E+0000  9.858044E+0000
  5.487450E+0000  2.018906E+0000
  4.433515E+0000  1.786733E+0000
  4.755060E+0000 -1.182232E+0000
  5.547064E+0000 -5.860767E+0000
  8.011096E+0000 -1.068250E+0001
  2.614579E-0001 -6.946484E+0000
 -5.545294E-0001 -7.311338E+0000
 -3.451321E+0000 -2.624729E+0000
 -4.795325E+0000  2.988443E+0000
  5.698312E-0001  3.085058E+0000
  2.460542E+0000  5.264889E+0000
  2.950124E+0000  5.520738E+0000
  3.044065E+0000  3.741206E+0000
  2.093026E+0000  1.675905E+0000
  4.364039E+0000 -3.362842E+0000
 -1.678617E+0000 -2.053041E+0000
 -2.480094E+0000 -4.867118E+0000
 -8.449956E-0001 -9.427814E+0000
 -1.820809E+0000 -8.852638E+0000
 -5.825485E+0000 -6.021116E+0000
 -5.263805E+0000 -5.047680E+0000
 -8.051059E-0001 -3.629486E+0000
 -2.067498E+0000  3.988844E+0000
  1.819778E+0000  8.809664E+0000
  4.370964E+0000  1.078035E+0001
  6.788461E+0000  8.397325E+0000
 -1.397473E+0000  1.016259E+0001
 -2.996852E+0000  8.870551E+0000
 -7.268151E+0000  9.997095E+0000
 -4.459476E+0000  7.394438E+0000
 -3.322387E+0000  7.057372E+0000
  3.124606E+0000  5.234576E-0001
  2.412523E+0000 -3.191129E+0000
  2.957230E+0000 -7.135373E+0000
  2.592183E+0000 -8.101326E+0000
  9.904975E-0001 -8.090681E+0000
 -4.339097E-0001 -7.820530E+0000
 -2.521415E+0000 -2.891360E+0000
  2.309204E+0000 -2.149702E+0000
  5.684780E+0000 -3.187919E-0001
  2.164741E-0002  6.402874E+0000
 -5.595343E-0001  6.388124E+0000
 -4.533936E+0000  7.426951E+0000
 -6.389159E+0000  9.868867E+0000
 -3.774017E+0000  9.136235E+0000
 -2.604621E+0000  1.051195E+0001
  4.373332E+0000  5.427940E+0000
  8.430456E+0000 -5.881937E-0002
  4.588580E+0000 -6.476856E-0001
  6.380791E-0001 -3.375335E+0000
 -3.789799E+0000 -4.773640E+0000
 -8.001455E+0000 -3.132747E+0000
 -6.143613E+0000 -3.472145E+0000
 -5.720683E+0000  2.252626E+0000
  1.402574E-0002  3.370947E+0000
  5.916524E+0000  2.436078E+0000
  6.672639E+0000  4.486783E-0001
  4.044971E+0000 -4.359392E+0000
 -4.180706E-0002 -8.562654E+0000
 -2.770027E+0000 -1.259767E+0001
 -4.514718E+0000 -1.465458E+0001
 -2.256645E+0000 -1.657324E+0001
 -1.795228E+0000 -1.281269E+0001
  1.093633E+0000 -9.873317E+0000
  3.770896E+0000 -5.905440E+0000
  1.038944E+0001 -6.067112E+0000
  2.264809E+0000  2.730727E+0000
  2.319747E+0000  3.661399E+0000
 -2.663788E-0001  4.072488E+0000
 -1.785930E+0000  6.004765E+0000
 -2.061777E+0000  5.907958E+0000
 -1.510180E+0000  6.226399E+0000
 -3.018116E-0001  4.431276E+0000
  8.147379E-0001  1.080342E+0000
  4.124526E+0000 -5.154554E+0000
 -1.111062E+0000 -5.977472E+0000
 -1.000337E+0000 -1.035046E+0001
 -3.602775E+0000 -6.732388E+0000
  5.772102E-0001 -8.006345E+0000
 -3.334524E-0001 -5.046502E+0000
  1.928279E+0000 -1.630641E+0000
  6.331380E+0000  5.912303E-0002
 -1.752721E+0000  8.397966E+0000
 -6.764555E-0001  6.590028E+0000
 -6.674552E+0000  1.049532E+0001
 -6.082101E+0000  7.659917E+0000
 -4.758810E-0001  8.587475E-0001
 -4.148249E-0002 -4.085929E+0000
 -3.219382E+0000 -8.676909E+0000
  8.970878E-0001 -1.727132E+0001
 -2.951091E+0000 -1.854207E+0001
 -3.042761E+0000 -1.794331E+0001
 -1.413098E+0000 -1.447472E+0001
  7.870825E-0001 -6.765798E+0000
  2.271840E+0000  2.203680E+0000
  2.445800E+0000  1.063631E+0001
  5.212828E+0000  1.339778E+0001
  2.167686E+0000  1.708591E+0001
  1.281405E+0000  1.553645E+0001
  2.234651E+0000  9.039071E+0000
 -1.450554E+0000  5.137916E+0000
 -8.451737E-0001 -3.708974E+0000
 -3.296244E+0000 -8.081850E+0000
  2.120136E+0000 -1.575282E+0001
  1.642718E+0000 -1.556135E+0001
  3.528480E+0000 -1.387715E+0001
  1.014729E+0000 -8.590744E+0000
  3.445057E+0000 -4.401589E+0000
  2.040632E+0000  2.238129E+0000
  1.619836E+0000  6.467819E+0000
 -1.923654E+0000  1.190707E+0001
  1.491143E+0000  1.467637E+0001
  1.144998E+0000  2.085359E+0001
  8.091731E+0000  1.594422E+0001
  1.512936E+0000  1.485777E+0001
  1.527812E+0000  5.491008E+0000
 -2.981148E+0000  1.207380E+0000
 -5.199390E+0000 -5.556952E+0000
 -4.798081E+0000 -1.236144E+0001
 -3.783616E+0000 -1.411871E+0001
  5.715754E+0000 -1.764256E+0001
  6.716169E+0000 -1.138524E+0001
  3.769323E+0000 -1.409512E+0000
  1.782449E+0000  7.542017E+0000
  4.777292E-0001  1.231834E+0001
 -1.131068E+0000  1.719879E+0001
 -3.088394E+0000  1.913396E+0001
 -2.355400E+0000  1.670599E+0001
 -4.284446E+0000  1.550179E+0001
  1.401760E+0000  7.712611E+0000
  6.113740E+0000 -4.734228E-0002
  4.011469E+0000 -3.077231E+0000
  9.044604E-0001 -7.016400E+0000
 -2.091528E+0000 -1.105002E+0001
 -2.508063E+0000 -1.418626E+0001
 -4.898882E+0000 -1.214001E+0001
 -7.709773E+0000 -5.217573E+0000
 -5.214461E+0000  1.482818E+0000
  1.603377E-0001  6.597726E+0000
  1.971046E+0000  1.192756E+0001
  6.997691E-0001  1.628654E+0001
 -5.768687E-0001  1.709556E+0001
 -2.233241E+0000  1.550198E+0001
 -2.544164E+0000  1.203621E+0001
 -4.184033E+0000  8.414680E+0000
 -1.907005E+0000  1.703867E+0000
 -1.151051E+0000 -4.489851E+0000
  3.659523E+0000 -1.125498E+0001
  3.633936E+0000 -1.263766E+0001
  5.349198E+0000 -1.539140E+0001
  1.375326E+0000 -1.306057E+0001
 -9.085048E-0001 -9.338182E+0000
 -2.434697E+0000 -6.016661E+0000
 -1.762007E+0000  5.896185E-0001
  2.310327E+0000  4.441684E+0000
  6.566704E-0001  1.219186E+0001
  2.108031E+0000  1.652155E+0001
  3.939375E+0000  1.472640E+0001
  3.873182E+0000  1.096284E+0001
  6.661768E+0000  3.316820E+0000
  5.640645E-0001  3.007139E+0000
 -3.408897E+0000  2.210661E+0000
  7.113739E-0001 -2.367033E+0000
 -1.987893E-0002 -8.925129E-0001
  3.618241E+0000 -2.248767E+0000
  3.853075E+0000 -8.287812E-0001
  6.149951E-0001  2.233999E+0000
  3.087211E-0001  7.738837E-0001
 -4.207999E+0000  2.828470E+0000
 -1.675577E+0000  1.541604E+0000
 -3.566452E+0000  4.550986E+0000
 -3.067041E-0001  3.561614E+0000
  3.498137E+0000  1.827740E-0001
 -1.010625E+0000  3.667875E+0000
 -1.402155E+0000  7.191476E-0001
 -6.338545E+0000 -6.800462E-0001
 -6.060960E+0000 -3.363907E+0000
 -5.688737E+0000 -3.808568E+0000
 -2.234639E+0000 -1.982212E+0000
 -2.136162E-0001  1.080210E-0001
  3.860197E+0000 -1.419789E+0000
 -2.610174E+0000  6.447396E+0000
 -1.040709E-0001  5.999895E+0000
 -5.888740E+0000  1.090748E+0001
 -1.623302E+0000  7.915330E+0000
  4.070807E-0001  4.551412E+0000
  3.224022E+0000  1.399463E-0001
 -2.979754E+0000 -3.270048E-0001
 -1.776275E+0000 -5.569598E+0000
  4.411148E-0001 -1.055220E+0001
 -9.610553E-0001 -1.069651E+0001
 -1.055784E+0000 -1.080470E+0001
 -1.796000E+0000 -6.588049E+0000
 -3.307601E+0000  3.664212E-0001
  1.729987E-0001  4.557546E+0000
 -3.551507E+0000  1.465513E+0001
  1.960408E+0000  1.535942E+0001
  7.060587E+0000  1.129101E+0001
  2.812110E+0000  1.274058E+0001
  2.391115E+0000  8.743029E+0000
  2.454356E+0000  1.759249E+0000
  1.704133E-0002 -1.413094E+0000
 -1.611352E+0000 -4.667015E+0000
  1.663764E+0000 -1.097190E+0001
  3.459297E+0000 -1.362781E+0001
 -2.624380E+0000 -9.784813E+0000
  1.746738E+0000 -1.276506E+0001
 -9.373619E-0001 -7.996709E+0000
 -1.473963E+0000 -3.719384E+0000
  6.722537E-0002 -2.632254E-0001
 -9.560471E-0002  4.340440E+0000
  3.893266E+0000  5.669439E+0000
  5.987748E-0001  9.705079E+0000
 -3.293214E+0000  1.068350E+0001
 -4.038769E+0000  7.402143E+0000
 -7.215466E+0000  6.555205E+0000
 -3.450846E+0000  5.430553E-0001
 -3.768167E+0000  1.275004E+0000
  6.627021E+0000 -7.511478E+0000
  7.813955E+0000 -1.022105E+0001
  6.764481E+0000 -1.304101E+0001
 -3.047996E+0000 -9.748674E+0000
 -2.270574E+0000 -1.169631E+0001
 -8.757274E+0000 -5.916779E+0000
 -8.631343E+0000 -1.240592E+0000
 -6.108224E+0000  5.411086E+0000
 -3.472883E-0001  8.656579E+0000
  3.251034E+0000  1.348278E+0001
  6.024907E+0000  1.560553E+0001
  6.467128E+0000  1.557544E+0001
  3.796902E-0001  1.477531E+0001
 -4.940617E+0000  1.005915E+0001
 -1.095359E+0001  5.306262E+0000
 -2.784217E+0000 -7.437425E+0000
 -2.147956E+0000 -1.116898E+0001
  1.556780E+0000 -1.344331E+0001
  1.094548E+0001 -1.783061E+0001
  9.805971E+0000 -1.247187E+0001
  1.005727E+0001 -9.000560E+0000
  4.047011E+0000 -3.290668E+0000
 -1.092011E+0001  7.684139E+0000
 -1.278184E+0001  8.399004E+0000
 -1.049441E+0001  1.001277E+0001
 -7.180180E+0000  1.339274E+0001
  2.320769E+0000  1.093374E+0001
  6.200097E+0000  1.053327E+0001
  1.163371E+0001  3.564877E+0000
  5.924696E+0000 -6.538827E-0001
 -2.600299E+0000 -3.229202E+0000
 -8.563109E+0000 -7.322493E+0000
 -1.453294E+0001 -8.399632E+0000
 -1.104879E+0001 -9.807428E+0000
 -2.400304E+0000 -1.035212E+0001
  4.374957E+0000 -6.770352E+0000
  1.224110E+0001 -6.367577E+0000
  9.919074E+0000 -1.455897E+0000
  6.510371E+0000  1.613365E+0000
 -1.800862E+0000  3.602423E+0000
 -7.384628E+0000  3.903848E+0000
 -1.361411E+0001  7.444137E+0000
 -8.458488E+0000  4.911105E+0000
 -6.594102E+0000  5.791125E+0000
  2.399734E+0000  2.998819E+0000
  7.945818E+0000  1.876755E+0000
  1.069364E+0001 -5.410117E-0001
  9.304185E+0000 -3.214231E+0000
  5.974408E+0000 -7.219517E+0000
 -5.684222E+0000 -5.910385E+0000
 -1.106329E+0001 -7.444748E+0000
 -1.315084E+0001 -9.343806E+0000
 -1.132383E+0001 -9.828617E+0000
  5.005522E-0001 -1.191747E+0001
  6.029474E-0001 -3.754144E+0000
  6.072460E+0000 -2.989790E-0001
  7.319094E+0000  1.619393E+0000
  7.761481E+0000  1.453928E+0000
  3.165312E+0000  2.976263E+0000
 -4.070755E+0000  6.775870E+0000
 -2.912900E+0000  5.862363E+0000
 -4.995780E+0000  9.230426E+0000
  1.284547E+0000  7.466956E+0000
  4.799234E+0000  5.911319E+0000
  4.074133E+0000  7.529576E+0000
  8.408059E+0000  1.572496E+0000
  4.938271E+0000  8.360186E-0001
  5.146261E+0000 -3.116349E+0000
  3.483827E+0000 -8.074709E+0000
  1.907173E+0000 -1.215270E+0001
  4.035648E-0001 -1.279911E+0001
 -3.171365E+0000 -9.858766E+0000
 -2.459820E+0000 -7.605717E+0000
  1.304600E+0000 -5.339895E+0000
  5.606645E+0000 -5.519491E+0000
  1.799049E+0000  3.507491E-0002
  2.942613E+0000 -4.929800E-0001
  3.138611E+0000 -7.761097E-0001
  2.567847E+0000 -1.480324E+0000
 -1.004157E+0000 -1.688059E+0000
 -1.517614E-0001 -6.409584E+0000
 -3.022311E+0000 -5.397579E+0000
 -1.072074E+0000 -4.509022E+0000
 -3.575715E+0000  1.171781E+0000
  2.743671E+0000  4.766956E-0001
  6.481399E+0000  1.209741E+0000
  6.904778E+0000  3.696832E+0000
  4.787246E+0000  5.110215E+0000
  1.888828E+0000  3.760751E+0000
 -1.261355E+0000  1.151991E+0000
 -8.141048E+0000 -6.057136E-0001
 -1.464404E+0000 -9.782191E+0000
 -5.297867E+0000 -5.939737E+0000
 -8.831855E-0001 -8.563300E+0000
  6.210925E+0000 -1.360406E+0001
  5.723939E+0000 -1.101311E+0001
  2.954533E+0000 -8.287590E+0000
 -1.203437E+0000 -5.092291E+0000
 -6.430457E+0000  4.608776E-0001
 -6.963376E+0000  3.377495E+0000
 -5.871568E+0000  6.069011E+0000
 -3.533157E+0000  1.197094E+0001
  7.421500E+0000  1.185328E+0001
  1.196778E+0001  1.405971E+0001
  1.518415E+0001  1.345389E+0001
  1.147048E+0001  1.149803E+0001
 -5.560607E-0001  1.116192E+0001
 -6.153801E+0000  3.740258E+0000
 -1.325133E+0001 -4.739978E-0001
 -1.337869E+0001 -6.767633E+0000
 -6.136128E+0000 -1.324159E+0001
  3.210261E+0000 -1.712720E+0001
  9.889594E+0000 -1.946972E+0001
  1.063216E+0001 -1.711188E+0001
  1.404628E+0001 -1.771180E+0001
  4.502468E+0000 -1.245794E+0001
 -3.654788E+0000 -7.620665E+0000
 -9.567131E+0000 -2.142659E+0000
 -8.372521E+0000  3.496416E-0001
 -4.559940E+0000  2.838642E+0000
 -1.475636E+0000  9.347239E+0000
  3.227314E+0000  1.357341E+0001
  7.225278E+0000  1.416707E+0001
  6.128479E+0000  1.414017E+0001
  4.863740E+0000  8.231697E+0000
 -4.631456E+0000  6.591900E+0000
 -1.012215E+0001  1.395105E+0000
 -1.140903E+0001 -3.884074E+0000
 -2.911783E+0000 -1.099199E+0001
 -3.555612E-0001 -6.599982E+0000
  8.930448E+0000 -7.586176E+0000
  1.401771E+0001 -6.193794E+0000
  9.252890E+0000  1.694200E+0000
  8.430611E+0000  1.753568E+0000
 -4.453132E+0000  7.863634E+0000
 -1.092478E+0001  1.034926E+0001
 -1.190468E+0001  1.237003E+0001
 -9.075732E+0000  1.413661E+0001
 -2.682616E+0000  1.375816E+0001
  1.501087E+0000  1.135870E+0001
  6.304740E+0000  4.871463E+0000
  8.209786E+0000 -2.937469E+0000
  3.247854E+0000 -6.831880E+0000
  2.178216E+0000 -1.381760E+0001
 -3.668169E+0000 -1.336436E+0001
 -4.163316E+0000 -1.239440E+0001
 -2.406732E+0000 -9.754373E+0000
 -1.015027E+0000 -5.864793E+0000
 -2.313425E-0001 -8.469002E-0001
  5.341409E+0000  4.079635E-0001
  6.850283E+0000  5.963870E+0000
  4.895692E+0000  9.909956E+0000
 -5.205064E-0002  1.117258E+0001
 -7.215304E+0000  1.115214E+0001
 -7.890313E+0000  7.479021E+0000
 -3.750892E+0000  2.076214E+0000
 -5.434022E-0001 -2.224683E+0000
  4.411185E+0000 -7.465957E+0000
  3.357328E+0000 -9.394663E+0000
  4.704504E+0000 -1.120308E+0001
  4.342323E+0000 -1.407305E+0001
  8.815869E-0001 -1.470383E+0001
 -2.417405E+0000 -1.478235E+0001
 -6.366475E+0000 -1.232260E+0001
 -7.136246E+0000 -9.108551E+0000
 -7.900590E+0000 -4.879444E+0000
 -1.776140E+0000  4.954521E-0002
  5.482617E+0000  4.625642E+0000
  8.918023E+0000  9.057658E+0000
  1.234208E+0001  1.016668E+0001
  8.507502E+0000  1.287713E+0001
  2.866526E+0000  1.259499E+0001
 -1.636508E+0000  8.170540E+0000
 -4.236328E+0000  4.624232E+0000
 -4.248138E+0000  1.557183E+0000
 -6.023080E-0001 -1.535659E+0000
  1.668632E+0000 -3.182305E+0000
  3.555188E+0000 -5.194373E+0000
  2.745048E+0000 -5.419598E+0000
  3.392721E+0000 -8.880727E+0000
 -4.631349E+0000 -3.091612E+0000
 -5.349932E+0000 -4.063693E+0000
 -9.386028E+0000  9.064743E-0001
 -8.182501E+0000  3.100763E+0000
 -3.983618E+0000  6.472472E+0000
 -8.139841E-0001  1.389633E+0001
  6.710339E+0000  1.366102E+0001
  6.792753E+0000  1.400355E+0001
  5.356804E+0000  1.042176E+0001
  1.152739E+0000  5.341755E+0000
 -5.882024E+0000  2.500162E+0000
 -4.412347E+0000 -3.490689E+0000
 -6.936307E+0000 -1.535472E+0000
 -5.998530E+0000  1.167672E+0000
  6.230225E-0001  1.637179E+0000
  6.034938E+0000  4.675389E+0000
  1.225912E+0001  2.613570E+0000
  7.920908E+0000  4.231138E+0000
  5.730844E+0000  1.152553E+0000
 -4.868546E+0000  5.138185E+0000
 -7.120104E+0000  5.216215E+0000
 -7.331696E+0000  5.619343E+0000
 -2.233473E+0000  6.538727E+0000
  1.758503E+0000  5.335463E+0000
 -2.353635E-0001  7.143143E+0000
  9.676101E+0000 -1.508156E+0000
  6.974476E+0000 -1.451962E+0000
  1.048353E+0000 -7.156138E-0001
 -7.230885E+0000 -9.512340E-0001
 -8.132000E+0000 -4.615571E+0000
 -8.100505E+0000 -4.809470E+0000
 -3.945808E+0000 -4.881333E+0000
  3.496768E+0000 -6.680357E+0000
  6.361057E+0000 -4.241729E+0000
  5.446316E+0000  1.080468E-0001
  4.044068E+0000  1.140979E+0000
  8.428046E-0001  3.853731E+0000
 -6.739577E-0001  6.359956E+0000
 -2.361798E+0000  6.907434E+0000
 -5.500872E+0000  7.708590E+0000
 -4.832282E+0000  4.739190E+0000
 -5.487990E+0000  5.230312E+0000
  1.351941E+0000  6.490200E-0001
  5.886999E+0000 -2.122723E+0000
  6.006471E+0000 -5.323758E+0000
  2.354389E+0000 -8.169599E+0000
 -5.287755E+0000 -8.330784E+0000
 -5.799386E-0001 -1.465059E+0001
 -3.559133E+0000 -1.211385E+0001
 -4.954752E+0000 -1.010742E+0001
 -1.771677E+0000 -8.105599E+0000
 -2.765719E+0000 -2.453840E+0000
 -1.307078E+0000  9.699341E-0001
  3.933242E+0000  2.158567E+0000
  1.974317E+0000  6.668715E+0000
  9.302761E-0001  8.729334E+0000
  3.457981E+0000  6.954057E+0000
 -4.025058E+0000  1.114825E+0001
 -6.446164E+0000  8.909804E+0000
 -2.677566E+0000  5.951141E-0001
 -6.280305E+0000  7.704196E-0001
 -3.915539E+0000 -3.647595E+0000
 -8.120774E-0001 -8.443065E+0000
 -1.785798E+0000 -6.805151E+0000
  1.757266E+0000 -5.648025E+0000
  2.467804E+0000 -3.575949E-0003
  3.592646E-0001  5.375110E+0000
 -5.011514E-0001  7.205491E+0000
 -8.922080E+0000  1.319548E+0001
 -2.336246E+0000  8.327452E+0000
 -3.852043E+0000  7.866567E+0000
 -4.930689E+0000  6.564696E+0000
 -2.319165E-0001  1.309103E+0000
  2.308033E+0000 -4.042723E+0000
  1.953293E+0000 -8.177469E+0000
 -1.227740E+0000 -1.002260E+0001
 -3.605397E+0000 -9.246791E+0000
 -5.860034E+0000 -5.815487E+0000
 -4.825097E+0000 -3.134832E+0000
  3.538065E+0000 -4.200165E+0000
  2.800100E+0000  3.005968E+0000
  2.738238E-0001  9.252360E+0000
  2.653877E+0000  9.678970E+0000
 -5.408271E-0001  1.136063E+0001
  5.838112E-0001  9.496793E+0000
  3.422366E+0000  4.782377E+0000
 -3.902617E+0000  6.370806E+0000
 -7.238587E-0001 -1.159198E-0001
  2.308715E+0000 -6.190014E+0000
 -1.410516E+0000 -6.702525E+0000
  9.062449E-0001 -1.081165E+0001
 -6.661607E-0001 -9.129574E+0000
 -1.155316E-0001 -7.572229E+0000
  7.152411E-0001 -3.624109E+0000
  2.931206E+0000 -4.735219E-0001
  3.692931E+0000  4.451712E+0000
  1.959850E+0000  8.470964E+0000
  1.621537E+0000  5.417738E+0000
 -2.837682E+0000  6.228317E+0000
 -4.864421E+0000  3.741133E+0000
 -2.886045E+0000  6.677685E-0001
 -7.151057E-0001 -1.307596E+0000
 -1.710002E+0000 -1.227664E+0000
  1.442735E+0000 -3.334322E+0000
  1.043362E+0000 -2.643989E+0000
  5.588494E+0000 -4.868001E+0000
  4.266803E+0000 -2.129388E+0000
  1.698307E+0000  2.373625E+0000
 -5.169592E+0000  9.257114E+0000
 -3.734891E+0000  7.406483E+0000
 -4.902303E+0000  6.830915E+0000
  2.685864E-0001  1.314595E+0000
 -2.992573E+0000  2.266331E+0000
  5.457875E-0001 -1.214391E+0000
  6.292151E+0000 -3.698745E+0000
  7.738796E+0000 -2.687432E+0000
  8.750226E+0000 -3.134015E+0000
  3.921235E+0000 -2.701194E+0000
  1.512639E+0000 -4.832024E+0000
 -4.422976E+0000 -4.179406E+0000
 -6.710270E+0000 -4.897925E+0000
 -9.002243E+0000 -1.180800E+0000
 -6.544174E+0000  1.198877E+0000
 -3.505355E+0000  4.103028E+0000
  5.027747E+0000  3.475210E+0000
  8.485760E+0000  3.538166E+0000
  7.896190E+0000  4.522893E+0000
  9.603474E+0000  1.294870E+0000
  1.466354E+0000  3.541880E+0000
 -3.259183E+0000  4.517100E+0000
 -2.834318E+0000  8.024090E-0001
 -4.056247E+0000  2.171479E-0001
 -1.628237E+0000 -2.092486E+0000
  1.132087E+0000 -3.055563E+0000
  3.680476E+0000 -5.568244E+0000
  3.473424E+0000 -6.797008E+0000
  5.580662E-0001 -7.395826E+0000
 -7.131275E-0001 -7.236584E+0000
 -5.108853E+0000 -3.786427E+0000
 -6.037051E+0000 -2.364573E+0000
 -4.345227E+0000 -2.396341E+0000
 -3.980989E+0000  4.211468E-0002
 -1.119264E+0000  4.270622E-0001
  2.880310E+0000 -4.804283E-0001
  2.559286E-0002  3.484122E+0000
  4.971197E+0000 -7.539655E-0001
 -1.122997E+0000  1.529460E+0000
 -9.458156E-0001 -1.356931E+0000
 -2.863953E+0000 -3.045584E+0000
 -6.364124E+0000 -8.860813E-0001
 -7.436820E+0000  8.875076E-0001
 -1.587301E+0000 -5.742779E-0001
  3.717905E+0000 -7.167653E-0002
  8.506205E+0000 -1.946385E+0000
  9.879281E+0000 -4.239066E+0000
  4.102935E+0000 -1.419998E+0000
  3.855845E+0000 -4.524406E+0000
 -6.168540E+0000 -1.269580E+0000
 -6.394789E+0000 -4.799921E+0000
 -7.946226E+0000 -4.460744E+0000
 -6.197719E+0000 -1.354543E+0000
 -3.677398E+0000  4.537426E+0000
  4.017941E+0000  8.901479E+0000
  5.474396E+0000  1.377236E+0001
  3.225802E+0000  1.594212E+0001
  1.666190E+0000  1.236542E+0001
 -5.329933E+0000  1.081184E+0001
 -6.120327E+0000  3.319250E+0000
 -6.056255E+0000 -3.497160E+0000
 -3.823754E+0000 -9.603549E+0000
 -6.077380E+0000 -9.715507E+0000
  1.041281E+0000 -1.533031E+0001
  6.492118E-0001 -1.421571E+0001
  1.868178E+0000 -1.221416E+0001
  5.023485E+0000 -1.208916E+0001
  1.451802E+0000 -4.756826E+0000
 -6.160177E-0001  8.626337E-0001
 -1.773597E+0000  5.482146E+0000
 -6.764076E+0000  1.229447E+0001
 -3.633242E+0000  9.850071E+0000
 -4.029818E+0000  1.132754E+0001
  6.247534E-0001  9.363195E+0000
  1.259412E-0001  8.499429E+0000
  1.933427E+0000  4.854285E+0000
  4.999947E+0000 -3.049999E+0000
  3.302024E+0000 -8.799626E+0000
 -5.048792E+0000 -1.104232E+0001
 -4.993287E+0000 -1.611910E+0001
 -9.576733E+0000 -1.207865E+0001
 -8.309499E+0000 -7.807290E+0000
  1.229024E-0001 -5.604386E+0000
  8.323307E+0000 -3.137679E+0000
  1.051484E+0001 -7.811398E-0002
  9.843055E+0000  1.857943E+0000
  2.091124E+0000  8.506908E+0000
 -8.962555E+0000  1.398072E+0001
 -8.085621E+0000  8.460842E+0000
 -5.382063E+0000  5.881356E+0000
 -3.828522E+0000  5.433636E+0000
  2.123998E+0000 -3.764890E-0002
 -1.821530E+0000  3.717995E+0000
  7.468423E+0000 -5.105417E+0000
  7.895972E+0000 -9.117538E+0000
  2.189376E+0000 -8.951982E+0000
 -3.894619E+0000 -5.193065E+0000
 -2.548961E+0000 -4.293831E+0000
 -3.483777E+0000  1.765623E+0000
 -1.760270E+0000  6.906118E+0000
  5.844834E+0000  4.403655E+0000
  2.034143E+0000  1.004515E+0001
 -2.587178E+0000  1.137686E+0001
 -5.281685E+0000  8.309399E+0000
 -7.889849E+0000  8.690044E+0000
 -5.465962E+0000  2.111188E+0000
  1.616146E+0000 -6.500839E+0000
  2.079807E+0000 -8.943782E+0000
  4.636088E+0000 -1.445492E+0001
  2.721486E-0001 -1.222963E+0001
 -4.942638E-0001 -1.109827E+0001
  3.128624E-0001 -9.377380E+0000
 -2.068374E+0000 -2.143665E+0000
 -3.365050E+0000  3.487535E+0000
 -3.345194E+0000  7.129029E+0000
  1.361427E+0000  7.085509E+0000
 -1.489605E+0000  1.000195E+0001
  1.071050E-0001  1.041612E+0001
  6.197888E+0000  4.549412E+0000
  3.499203E+0000  4.351500E+0000
 -2.759319E+0000  2.663357E+0000
 -3.559210E+0000 -1.044001E+0000
 -6.703070E+0000 -1.390212E+0000
 -4.896650E+0000 -3.737372E+0000
 -5.170426E+0000 -3.235632E-0001
 -1.771055E+0000  1.790628E-0001
  7.845338E+0000 -4.438499E+0000
  8.758365E+0000 -1.883032E+0000
  7.715711E+0000 -9.717944E-0001
  3.307527E+0000 -4.670726E-0001
 -3.067479E+0000  2.031769E+0000
 -6.972927E+0000  1.358959E+0000
 -8.266013E+0000  1.552815E+0000
 -3.170649E+0000 -1.352795E+0000
 -3.298259E+0000  3.299036E-0001
  8.772212E-0001  2.482017E-0001
  2.419255E+0000  9.876062E-0001
  5.173825E+0000  4.855585E-0001
  3.283074E+0000  3.388475E+0000
  3.438064E+0000  1.970691E+0000
 -1.139918E+0000  4.331959E+0000
 -5.930962E+0000  6.839212E+0000
 -9.919994E+0000  1.107560E+0001
 -5.187748E+0000  1.009166E+0001
  5.794599E-0001  7.414014E+0000
  3.022379E+0000  5.089049E+0000
  4.406859E+0000  5.346005E-0001
  2.087046E+0000 -4.339953E+0000
 -4.174797E+0000 -4.427937E+0000
 -1.977159E+0000 -8.433586E+0000
 -3.438847E+0000 -5.963681E+0000
 -2.328148E+0000 -4.292329E+0000
 -6.390843E-0003 -1.704971E+0000
 -1.854932E+0000  3.894080E+0000
  1.620660E+0000  1.752724E+0000
 -2.187033E+0000  5.017470E+0000
 -1.509254E-0002  1.024241E+0000
  3.993596E-0002  1.050979E+0000
  2.129996E+0000  9.417766E-0001
  1.299810E+0000  3.771963E+0000
  3.763522E-0001  3.921429E+0000
  3.306619E+0000  9.909220E-0001
  1.545897E+0000  2.684718E+0000
 -7.097318E-0001  5.404706E+0000
 -3.377100E+0000  7.552284E+0000
 -7.733336E+0000  1.021463E+0001
 -1.620790E+0000  1.599082E+0000
 -2.551688E+0000 -3.108819E-0001
  4.195575E+0000 -7.125873E+0000
  7.856225E+0000 -1.069612E+0001
  6.199897E+0000 -9.138979E+0000
  6.372502E+0000 -8.887885E+0000
  5.083036E-0001 -4.816716E+0000
 -4.231636E+0000 -5.735192E-0001
 -4.332815E+0000  2.224397E+0000
 -6.529377E+0000  6.514737E+0000
 -8.024323E+0000  9.553355E+0000
  4.404606E-0002  4.318752E+0000
 -3.523043E-0001  4.122975E+0000
  7.538450E+0000 -3.335954E+0000
  2.362261E+0000 -2.796399E+0000
  2.156293E+0000 -5.649592E+0000
  1.987072E-0001 -6.989806E+0000
 -4.241989E+0000 -7.758244E+0000
 -6.249259E+0000 -6.538147E+0000
 -7.097610E+0000 -3.771914E+0000
 -7.238313E-0001 -2.185815E+0000
  6.240309E+0000  1.720466E+0000
  1.039085E+0001  6.615485E+0000
  3.705348E+0000  1.350006E+0001
  4.198549E+0000  9.984313E+0000
 -3.770607E+0000  9.303768E+0000
 -5.879429E+0000  3.927432E+0000
 -7.384754E+0000  2.133577E+0000
 -3.724108E+0000 -3.438030E+0000
  3.979407E+0000 -1.106265E+0001
  6.721926E+0000 -1.110810E+0001
  1.144858E+0001 -1.244027E+0001
  6.532710E+0000 -8.353771E+0000
  2.311158E+0000 -5.342994E+0000
 -1.283382E+0000 -6.559431E+0000
 -7.232197E+0000 -4.227205E+0000
 -4.946897E+0000 -4.765656E+0000
 -1.066400E+0000 -1.527419E+0000
  1.175878E+0000  3.842053E+0000
  5.432010E+0000  6.627750E+0000
  8.144243E+0000  8.067853E+0000
  5.000887E+0000  1.047855E+0001
  1.324851E+0000  9.877262E+0000
 -7.043830E+0000  9.231738E+0000
 -1.094743E+0001  5.856726E+0000
 -1.148934E+0001  5.389785E+0000
 -3.561703E+0000  1.787427E+0000
  7.545668E-0001  3.169712E-0001
  7.419482E+0000 -2.244243E+0000
  9.713618E+0000 -6.798139E+0000
  2.085138E+0000 -4.575003E+0000
 -3.623755E+0000 -4.606043E+0000
 -9.225611E+0000 -2.547406E+0000
 -7.662385E+0000  4.594568E-0001
 -4.979175E+0000  5.857355E+0000
  4.584802E+0000  6.700225E+0000
  6.729573E+0000  1.066229E+0001
  8.267875E+0000  9.908223E+0000
 -5.976752E-0001  1.310337E+0001
 -6.546464E+0000  1.297124E+0001
 -8.254616E+0000  8.657220E+0000
 -8.525409E+0000  6.586108E+0000
 -5.064662E+0000  1.188022E+0000
  1.288106E+0000 -5.987244E+0000
  5.093227E+0000 -8.739164E+0000
  8.425281E+0000 -1.235219E+0001
  9.747537E+0000 -1.517303E+0001
  2.234828E+0000 -8.339537E+0000
  2.679032E+0000 -7.837030E+0000
 -8.694746E+0000  2.211314E+0000
 -8.807466E+0000  3.755203E+0000
 -9.798797E+0000  9.137177E+0000
 -6.463436E+0000  9.893312E+0000
 -2.730257E-0001  1.057274E+0001
  8.959103E+0000  7.105001E+0000
  8.915833E+0000  5.083229E+0000
  6.632625E+0000  2.931561E-0001
  4.882478E+0000 -8.224881E+0000
  1.374474E-0002 -1.285750E+0001
 -7.863515E+0000 -1.394660E+0001
 -6.809454E+0000 -1.818976E+0001
 -9.268637E+0000 -1.439274E+0001
 -6.075001E+0000 -1.141485E+0001
 -1.408276E+0000 -7.778562E+0000
 -2.713705E+0000  1.820829E+0000
  5.201683E-0002  6.899271E+0000
  3.194438E+0000  9.435253E+0000
  2.271256E+0000  1.260877E+0001
  1.077581E+0000  1.129502E+0001
 -1.799261E+0000  1.256249E+0001
 -1.925686E+0000  9.800335E+0000
 -1.137067E-0001  3.636102E+0000
 -1.349791E+0000  3.429710E-0001
 -1.548735E+0000 -1.642810E+0000
  3.700480E+0000 -6.760522E+0000
  3.663756E+0000 -9.275127E+0000
  2.148869E+0000 -1.052525E+0001
  1.504457E+0000 -1.048144E+0001
  1.414324E+0000 -8.767493E+0000
 -8.399298E-0001 -6.141068E+0000
 -4.472595E-0001 -5.379899E+0000
 -3.178518E+0000 -2.099212E+0000
 -3.262288E+0000 -2.263923E+0000
 -1.163756E+0000  5.012507E-0001
 -8.266732E-0001  7.969343E+0000
  1.568807E+0000  1.320686E+0001
  1.955327E+0000  1.662477E+0001
  3.640329E+0000  1.455408E+0001
 -1.417875E+0000  1.183682E+0001
 -6.628030E+0000  1.040791E+0001
 -5.987485E+0000  6.987364E+0000
 -4.738091E+0000  3.554971E+0000
 -2.550226E+0000 -1.587486E-0001
  2.800665E+0000 -2.965838E+0000
  4.873378E+0000 -4.427613E+0000
  7.248786E+0000 -7.703271E+0000
  5.351668E+0000 -1.095433E+0001
  2.932477E+0000 -1.318336E+0001
 -6.105737E+0000 -9.658925E+0000
 -6.341312E+0000 -8.501534E+0000
 -6.542232E+0000 -4.860433E+0000
 -5.997468E+0000  9.077925E-0001
  8.777512E-0001  3.212059E+0000
  4.835412E+0000  6.413761E+0000
  4.965041E+0000  7.588066E+0000
  3.810438E+0000  7.280971E+0000
  3.087212E+0000  4.974487E+0000
  1.401555E+0000  8.695629E-0001
 -5.359476E+0000 -7.602305E-0001
 -4.813274E+0000 -5.207217E+0000
 -9.167092E-0001 -8.063272E+0000
  1.215403E+0000 -8.358152E+0000
 -9.260911E-0001 -3.354688E+0000
  1.037744E+0000 -2.336445E-0001
  1.005859E+0001 -3.486242E+0000
  1.765783E+0000  6.053123E+0000
  2.189761E+0000  6.768759E+0000
 -1.818093E+0000  9.170327E+0000
 -1.970747E+0000  9.229514E+0000
 -5.791492E+0000  1.287715E+0001
 -4.421293E+0000  1.302781E+0001
  9.639628E-0001  9.566923E+0000
  5.703761E+0000  5.193767E+0000
  8.728604E+0000  1.090010E-0001
  5.506966E+0000 -1.556989E+0000
  1.459026E+0000 -3.879436E+0000
 -1.049081E-0001 -7.746025E+0000
 -1.622710E+0000 -8.457469E+0000
 -2.532398E+0000 -7.937233E+0000
 -4.087507E+0000 -5.857918E+0000
 -3.494333E+0000 -3.834549E+0000
 -2.010956E+0000 -1.221405E+0000
 -1.504186E+0000  1.782785E+0000
 -1.387699E+0000  6.225217E+0000
  7.745760E+0000  1.951852E+0000
  3.508445E+0000  6.984474E+0000
  3.330148E-0001  9.354231E+0000
  3.401869E-0001  8.112878E+0000
 -1.766496E+0000  9.512501E+0000
 -1.049566E+0000  8.947736E+0000
  2.518915E-0002  4.543015E+0000
 -2.813742E+0000  3.844386E+0000
  8.738703E-0002 -2.064337E-0001
  2.393742E+0000 -2.482258E+0000
 -1.871595E+0000  3.546492E-0003
 -2.279889E+0000 -1.447217E+0000
 -5.332824E-0001 -4.416275E+0000
  2.030814E+0000 -8.056301E+0000
 -5.972247E+0000 -3.149985E+0000
 -3.079753E-0001 -8.877593E+0000
  1.680538E+0000 -8.861029E+0000
  3.062337E+0000 -6.253646E+0000
  2.700096E+0000 -1.685538E+0000
  2.782628E+0000  3.205103E-0001
  8.157626E-0003  2.344232E+0000
 -6.985703E-0001  8.280896E-0001
 -2.595953E+0000 -4.155731E-0002
 -1.141071E+0000 -1.232590E+0000
 -5.907222E+0000  3.655407E+0000
 -1.901568E+0000  3.343976E+0000
  1.847379E+0000  2.768669E+0000
  7.890159E+0000 -1.040561E+0000
  4.653725E+0000  1.912735E+0000
  2.100010E+0000  4.042922E+0000
  3.279282E+0000  2.292460E+0000
 -4.582586E+0000  6.553848E+0000
 -3.526946E+0000  4.470554E-0001
 -8.112588E+0000  1.033555E+0000
 -6.194084E-0001 -6.045782E+0000
 -1.473502E+0000 -5.740238E+0000
  4.236365E+0000 -9.573610E+0000
  5.306007E+0000 -9.255329E+0000
  6.194138E+0000 -1.112751E+0001
  2.392487E-0001 -5.717845E+0000
 -3.357340E+0000 -1.774007E+0000
 -2.678878E+0000 -1.484902E+0000
 -3.598196E+0000  2.501752E+0000
  3.972248E-0001  3.695322E+0000
  1.805294E+0000  4.678037E+0000
  5.604507E+0000  1.794136E+0000
  2.540402E+0000  1.899601E+0000
  2.682114E+0000 -5.265174E-0001
  2.718468E+0000 -3.038257E+0000
  1.462075E-0001 -3.243872E+0000
 -2.911919E+0000 -3.619085E+0000
 -1.646031E+0000 -5.396226E+0000
  9.503030E-0001 -7.106802E+0000
  3.848747E+0000 -5.728895E+0000
  6.831517E+0000 -4.455626E+0000
  2.450695E+0000  2.840182E+0000
  2.269304E+0000  3.750919E+0000
 -1.414156E+0000  3.542056E+0000
 -1.564443E+0000  2.107464E+0000
 -2.256376E-0001  9.329936E-0001
  5.066391E-0001  1.988988E+0000
 -6.146529E-0001  2.996966E+0000
 -1.374502E+0000  2.307124E+0000
 -2.173889E+0000  2.203647E+0000
 -1.406899E+0000  6.807902E-0001
  2.273901E+0000 -1.842613E+0000
  3.560931E+0000 -5.874706E-0001
  2.988478E+0000  1.965664E-0001
  5.721327E-0002  2.105775E+0000
 -2.335832E+0000  5.493308E+0000
 -3.457911E+0000  8.745451E+0000
  8.780861E-0001  7.021766E+0000
 -5.776371E-0001  9.279793E+0000
  2.201576E+0000  7.421062E+0000
  5.012307E+0000  5.580987E+0000
  4.706425E+0000  1.844344E+0000
 -2.485442E-0002 -4.671796E-0001
 -2.036496E+0000 -4.349301E+0000
 -6.519261E+0000 -3.436769E+0000
 -9.755175E+0000 -8.040292E-0001
 -6.897246E+0000 -1.481944E+0000
  1.108526E+0000 -3.699998E+0000
  8.664982E+0000 -4.724793E+0000
  6.956205E+0000 -1.094279E+0000
  6.292419E+0000 -1.508554E+0000
  1.322255E+0000 -1.316802E+0000
 -7.118925E+0000  2.028010E-0002
 -1.180371E+0001  1.543982E-0001
 -1.191034E+0001  1.043456E+0000
 -3.261128E+0000 -8.519291E-0002
  6.917093E+0000 -6.048020E-0001
  1.286539E+0001  7.919726E-0001
  1.183027E+0001  3.186788E+0000
  9.176753E+0000  2.308928E+0000
 -1.095756E+0000  1.724940E+0000
 -1.076264E+0001 -1.464101E+0000
 -1.406426E+0001 -5.421701E+0000
 -1.123548E+0001 -7.686000E+0000
 -3.112515E+0000 -9.233360E+0000
  7.279842E+0000 -1.112516E+0001
  1.557653E+0001 -1.135285E+0001
  1.213654E+0001 -5.848592E+0000
  1.041561E+0001 -7.347148E+0000
 -5.355888E+0000 -5.009804E-0001
 -1.724760E+0001  4.913382E+0000
 -2.017261E+0001  1.076881E+0001
 -1.422938E+0001  1.652812E+0001
 -1.355515E+0000  1.815947E+0001
  1.216147E+0001  1.435134E+0001
  1.428957E+0001  1.508558E+0001
  1.587292E+0001  8.703943E+0000
  7.890707E+0000  4.899096E+0000
 -4.566658E+0000  3.973148E+0000
 -8.938337E+0000 -2.029836E+0000
 -1.295143E+0001 -4.811610E+0000
 -7.938243E+0000 -6.457961E+0000
  8.670710E-0001 -9.291740E+0000
  8.019616E+0000 -1.066620E+0001
  1.272195E+0001 -1.165283E+0001
  1.314460E+0001 -1.126898E+0001
  6.719740E+0000 -5.448066E+0000
 -1.728836E+0000  4.058637E-0001
 -3.763203E+0000 -2.648402E+0000
 -8.650326E+0000 -1.344909E+0000
 -7.410969E+0000 -1.243675E-0001
 -4.457846E+0000  3.192760E+0000
  1.808506E+0000  4.353002E+0000
  1.007144E+0001  2.701072E+0000
  9.162722E+0000  2.955048E+0000
  6.008345E+0000  2.321940E+0000
 -4.758314E+0000  6.214011E+0000
 -8.232360E+0000  2.780253E+0000
 -1.044346E+0001  6.964849E-0001
 -1.232971E+0001  3.962004E-0001
 -2.832454E+0000 -3.337840E+0000
  4.338067E+0000 -4.165880E+0000
  8.300297E+0000 -5.421275E+0000
  1.158413E+0001 -8.941827E+0000
  7.680631E+0000 -6.490027E+0000
 -2.931838E-0001 -2.595737E+0000
 -5.359714E+0000 -1.890007E-0002
 -1.305382E+0001  4.844138E+0000
 -1.030257E+0001  3.885230E+0000
 -7.751930E+0000  5.779125E+0000
 -1.122901E+0000  4.878221E+0000
  8.860013E+0000 -7.016339E-0001
  8.668019E+0000 -8.716890E-0001
  4.130434E+0000 -2.260228E+0000
 -5.453641E-0001 -4.614291E+0000
 -4.516030E+0000 -3.904602E+0000
 -5.088965E+0000 -4.227866E+0000
 -5.836791E+0000 -3.633002E+0000
 -2.408157E+0000 -3.162827E+0000
  9.186349E-0002  3.977119E-0001
  4.118502E+0000  3.514495E+0000
  8.060329E+0000  3.849107E+0000
  3.439696E+0000  7.642097E+0000
 -3.705318E+0000  1.119409E+0001
 -3.530470E+0000  9.696399E+0000
 -4.136085E+0000  8.279952E+0000
 -3.603402E+0000  5.593056E+0000
 -4.428093E+0000  4.764241E+0000
  6.490730E-0001 -4.882583E-0001
  2.150311E+0000 -3.603727E+0000
  6.077132E+0000 -6.717053E+0000
  7.199809E+0000 -6.401583E+0000
  1.546347E+0000 -1.188556E+0000
  1.525386E+0000 -1.206458E+0000
 -1.737275E+0000  3.290354E+0000
 -6.111662E+0000  8.891977E+0000
 -4.576513E+0000  9.327785E+0000
 -3.060797E-0001  6.804861E+0000
  1.170806E+0000  7.358887E+0000
  5.761957E+0000  7.447558E+0000
  8.717745E+0000  2.703938E+0000
  3.873137E+0000  2.272234E+0000
 -1.463088E+0000  7.159354E-0001
 -2.054445E+0000 -2.778320E+0000
 -1.922833E+0000 -4.616984E+0000
 -2.617520E+0000 -1.989392E+0000
 -3.558313E+0000  1.774798E+0000
 -6.240532E-0001  3.666160E+0000
  7.763608E-0002  4.800946E+0000
  1.341749E+0000  4.367025E+0000
 -6.362053E-0001  4.655475E+0000
 -1.537159E+0000  4.374940E+0000
 -2.988984E-0003  2.540790E+0000
  1.689499E+0000  2.119704E-0001
  4.356133E+0000 -3.365617E+0000
 -1.835690E+0000  2.556993E+0000
 -9.435129E-0001  6.121790E-0001
  2.998421E+0000 -5.032235E+0000
 -4.593523E-0001 -3.940429E+0000
 -8.220085E-0002 -7.094174E+0000
 -4.869050E+0000 -4.698519E+0000
 -1.496383E+0000 -7.678642E+0000
 -1.409643E+0000 -9.154477E+0000
 -1.565743E+0000 -9.530514E+0000
  4.120244E+0000 -1.199977E+0001
  4.103520E+0000 -1.032959E+0001
  3.298686E+0000 -4.572388E+0000
  1.852983E+0000  6.824188E-0001
  1.144280E+0000  5.618380E+0000
 -1.175503E+0000  9.343130E+0000
 -4.933399E+0000  1.303155E+0001
 -5.039840E+0000  1.488715E+0001
 -3.404471E+0000  1.551283E+0001
  2.237464E+0000  1.023726E+0001
  1.611397E+0000  9.173329E+0000
  5.118018E+0000  2.161622E+0000
  4.521867E+0000 -4.474599E+0000
  1.509563E+0000 -1.009108E+0001
 -3.033238E+0000 -1.119116E+0001
 -4.559745E+0000 -1.039842E+0001
 -2.353205E+0000 -8.179162E+0000
  1.048646E+0000 -4.237697E+0000
  4.182805E-0001  3.853018E+0000
  4.155397E+0000  7.088707E+0000
  4.060009E+0000  1.012614E+0001
  1.740344E+0000  1.101928E+0001
 -1.914296E-0001  1.087301E+0001
 -5.509195E-0001  8.373334E+0000
  1.044550E+0000  3.373304E+0000
 -1.887332E+0000  5.983784E-0001
  2.714897E+0000 -6.579136E+0000
 -3.661416E-0001 -7.859473E+0000
 -1.426931E+0000 -1.048536E+0001
 -2.626431E+0000 -1.155199E+0001
 -9.245186E+0000 -5.668008E+0000
 -3.989516E+0000 -6.876157E+0000
 -6.476323E+0000  3.428816E-0001
 -6.634613E-0001  3.934729E+0000
  8.320791E+0000  4.530051E+0000
  5.466288E+0000  1.267627E+0001
  3.145120E+0000  1.551069E+0001
  3.818451E-0001  1.541832E+0001
 -1.362057E+0000  1.136379E+0001
 -7.080526E+0000  9.769997E+0000
 -1.129408E+0001  8.140811E+0000
 -5.782002E+0000 -3.393904E-0001
  6.469789E-0002 -8.005085E+0000
  4.077322E+0000 -1.260206E+0001
  5.582640E+0000 -1.368716E+0001
  5.736063E+0000 -1.064599E+0001
  1.782386E+0000 -5.121429E+0000
 -2.153056E+0000 -5.692595E-0001
 -8.526492E+0000  4.535973E+0000
 -9.385077E+0000  7.724449E+0000
 -7.193091E+0000  9.346739E+0000
 -4.224836E+0000  1.090629E+0001
  2.737565E+0000  8.576504E+0000
  1.997070E+0000  9.965319E+0000
  1.132160E+0001  1.798064E+0000
  4.613065E+0000  1.666646E+0000
  3.179465E+0000 -4.415323E+0000
 -1.532232E+0000 -6.155893E+0000
 -8.455477E+0000 -2.331204E+0000
 -9.053875E+0000  1.557860E+0000
 -3.342483E+0000  2.206063E+0000
  1.109743E+0000  4.412166E+0000
  7.311537E+0000  4.588858E+0000
  6.015567E+0000  6.703147E+0000
  2.311106E+0000  3.809822E+0000
 -9.184746E+0000  6.122981E+0000
 -1.153781E+0001  3.383236E+0000
 -1.398297E+0001  4.434290E+0000
 -6.069691E+0000 -5.102262E-0001
 -5.256784E+0000  3.593609E+0000
  7.391970E+0000 -8.668520E-0001
  8.516098E+0000  7.934949E-0002
  6.293374E+0000  1.477293E-0001
  1.199348E+0000 -9.816340E-0001
 -2.975165E+0000 -2.621032E+0000
 -1.121388E+0001  1.733039E+0000
 -1.056824E+0001  3.441884E+0000
 -4.273483E+0000  3.561744E+0000
 -1.389891E+0000  6.810659E+0000
  4.544931E+0000  7.307487E+0000
  7.302328E+0000  5.414490E+0000
  6.082289E+0000  4.229635E+0000
  2.070331E+0000  2.406315E+0000
 -5.334952E+0000  3.576422E+0000
 -5.447766E+0000 -1.469973E-0001
 -7.732644E+0000  1.828208E+0000
 -4.653601E+0000  4.158316E+0000
  3.073890E+0000  3.477620E+0000
  1.144115E+0001  5.578819E-0001
  7.350238E+0000  4.169949E+0000
  6.146407E+0000  2.699665E+0000
  2.275155E+0000  5.092704E+0000
 -2.147728E+0000  7.100241E+0000
 -3.980405E+0000  6.806141E+0000
 -6.650485E+0000  6.039221E+0000
 -5.022267E+0000  4.493468E+0000
 -5.221444E+0000  3.930005E+0000
  2.395891E+0000 -8.345824E-0001
  2.859953E+0000 -4.102035E-0001
  6.015674E+0000 -4.106847E+0000
 -1.600588E-0001  3.943545E-0001
  4.298684E-0001 -1.914102E+0000
 -4.069559E+0000 -1.063787E+0000
 -2.158920E+0000 -2.940966E+0000
 -1.136975E+0000 -1.913106E+0000
 -2.520346E+0000 -7.109287E-0001
 -3.151071E+0000 -1.039063E+0000
 -3.308526E+0000 -1.533371E+0000
 -7.253840E-0001 -3.013230E+0000
  3.148343E+0000 -2.916458E+0000
  2.750552E+0000 -1.781997E-0001
  3.544577E+0000  8.126556E-0001
 -7.719616E-0002  4.302355E+0000
 -3.775797E+0000  7.145917E+0000
 -3.624516E+0000  8.733093E+0000
 -5.800413E-0001  1.219911E+0001
  1.503195E+0000  1.728322E+0001
  4.941178E+0000  1.699146E+0001
  1.072814E+0001  9.267648E+0000
  9.170130E+0000  1.394179E+0000
  3.759800E-0001 -4.648217E+0000
 -3.033683E+0000 -1.388440E+0001
 -8.806006E+0000 -1.812260E+0001
 -4.585897E+0000 -2.169492E+0001
  1.749192E+0000 -2.129333E+0001
  4.345190E+0000 -1.530051E+0001
  2.509620E+0000 -3.648649E+0000
  3.290782E+0000  5.102365E+0000
  4.689176E+0000  1.215116E+0001
  1.684709E+0000  1.894750E+0001
  1.072332E+0000  2.068562E+0001
 -2.241893E+0000  1.943835E+0001
 -3.072781E+0000  1.459199E+0001
 -4.571209E+0000  1.118374E+0001
 -7.533808E-0001  2.497516E+0000
 -2.329981E-0001 -5.013450E+0000
  4.689874E+0000 -1.474436E+0001
  9.948510E+0000 -2.313601E+0001
  2.691280E+0000 -2.082741E+0001
 -9.426172E-0001 -2.031469E+0001
 -4.633686E+0000 -1.693349E+0001
 -7.127385E+0000 -9.513840E+0000
 -4.445843E+0000 -2.021277E+0000
 -9.823306E-0001  7.162459E+0000
  6.223393E+0000  1.310034E+0001
  1.021532E+0001  1.741405E+0001
  6.563299E+0000  2.167628E+0001
  7.216346E+0000  1.618523E+0001
  1.177454E+0000  9.810815E+0000
 -8.827801E+0000  7.174137E+0000
 -8.309967E+0000 -3.583116E+0000
 -8.980055E+0000 -8.862454E+0000
 -1.185303E+0000 -1.537273E+0001
  2.793353E+0000 -1.596449E+0001
  2.720854E+0000 -1.214160E+0001
  7.097597E+0000 -1.395619E+0001
  2.764501E+0000 -9.490343E+0000
 -3.003050E+0000 -4.286507E+0000
 -8.563267E+0000  4.270848E+0000
 -9.313143E+0000  1.260915E+0001
 -7.379664E+0000  1.970230E+0001
  8.224109E-0001  2.191082E+0001
  5.186006E+0000  2.148544E+0001
  5.496696E+0000  1.805415E+0001
  1.518136E-0001  1.186115E+0001
 -3.064195E+0000  1.589541E+0000
 -3.458207E+0000 -9.477422E+0000
 -8.008538E+0000 -1.466556E+0001
 -1.035020E+0000 -2.197832E+0001
  2.853785E+0000 -2.204122E+0001
  5.822865E+0000 -1.980051E+0001
  9.000188E+0000 -1.872205E+0001
  2.020999E+0000 -8.297510E+0000
  1.096711E-0001 -7.482130E-0002
 -6.513191E+0000  9.617277E+0000
 -6.007571E+0000  1.371603E+0001
 -4.892926E+0000  1.847474E+0001
 -5.357278E+0000  2.197380E+0001
  3.062237E+0000  1.636861E+0001
  6.705409E-0001  1.563714E+0001
  3.314884E+0000  7.653382E+0000
 -3.019539E+0000  6.545468E+0000
  6.420747E-0001 -2.825722E+0000
 -2.942090E-0001 -6.857747E+0000
 -6.239338E+0000 -3.524735E+0000
 -4.670557E+0000 -4.655501E+0000
 -2.283181E+0000 -3.377962E+0000
  3.553639E+0000 -2.768370E+0000
  6.671190E+0000 -1.366092E+0000
  4.545940E+0000  4.879541E+0000
  1.016053E+0001  2.318150E+0000
  2.209756E+0000  9.986754E+0000
  1.057181E+0000  8.316383E+0000
 -5.859671E+0000  8.038824E+0000
 -7.466659E+0000  5.505335E+0000
 -6.715388E+0000 -3.084021E-0001
 -2.454699E+0000 -6.820405E+0000
  5.054774E+0000 -1.491770E+0001
  4.544643E+0000 -1.437284E+0001
  6.853603E+0000 -1.425778E+0001
  9.246026E+0000 -1.470588E+0001
  2.615435E+0000 -6.860936E+0000
 -6.614740E-0001 -1.022432E+0000
  3.996389E-0001  2.749360E-0001
 -2.405088E+0000  4.534136E+0000
 -1.692789E+0000  7.188836E+0000
 -5.277129E+0000  1.425806E+0001
  1.017353E+0000  1.351922E+0001
  6.091230E+0000  1.244655E+0001
  2.738986E+0000  1.364681E+0001
  1.753556E+0000  8.061000E+0000
 -3.167136E-0001  2.174274E+0000
 -4.352922E+0000 -1.407957E+0000
 -4.378484E+0000 -5.507103E+0000
 -4.579251E+0000 -7.744421E+0000
  1.035329E+0000 -1.345001E+0001
 -3.732817E+0000 -9.197893E+0000
  1.539348E+0000 -1.165865E+0001
 -5.250643E+0000 -4.275815E+0000
 -2.448353E+0000 -4.096874E+0000
  2.330212E+0000 -2.717192E+0000
  5.458954E+0000  1.887950E+0000
  2.032668E+0000  9.396077E+0000
  2.633182E+0000  1.177881E+0001
  1.130135E+0000  1.400981E+0001
  5.154721E-0001  1.475257E+0001
  1.387414E-0001  1.590528E+0001
 -2.161753E+0000  1.458492E+0001
  1.110764E+0000  6.319804E+0000
  1.139855E-0001 -3.062318E-0001
  2.729388E+0000 -1.139791E+0001
 -2.588497E+0000 -1.412147E+0001
 -1.127377E+0000 -1.818131E+0001
 -3.973396E-0001 -1.769180E+0001
 -6.495343E-0002 -1.274872E+0001
 -2.840556E-0001 -7.423263E+0000
 -3.132700E+0000 -3.624180E-0001
 -2.971309E+0000  3.281939E+0000
 -1.004419E+0000  6.804601E+0000
  1.860113E+0000  7.907764E+0000
  2.168572E+0000  9.624410E+0000
  3.826589E+0000  6.027182E+0000
  2.464920E+0000  1.224344E+0000
  4.759656E+0000 -5.797954E+0000
  3.496821E-0001 -8.557122E+0000
 -1.052004E+0000 -9.358703E+0000
 -2.764417E+0000 -8.080395E+0000
 -2.283070E+0000 -8.095260E+0000
  2.522873E+0000 -8.467315E+0000
  1.281394E+0000 -3.394318E+0000
  3.669725E+0000 -1.470484E+0000
  5.762196E+0000 -2.652740E+0000
  3.023515E+0000 -6.454225E-0001
 -1.931595E+0000  3.690003E+0000
 -1.052139E+0000  4.838689E+0000
 -6.784214E+0000  1.008670E+0001
 -1.842667E+0000  5.952452E+0000
 -1.152236E+0000  3.829491E+0000
  1.227603E+0000  3.045373E+0000
  2.308078E+0000  1.623257E+0000
  6.115767E+0000 -3.048686E+0000
  4.178109E+0000 -5.070536E+0000
 -2.443523E+0000 -3.696136E+0000
 -1.410343E+0000 -8.016357E+0000
 -2.930468E+0000 -8.678331E+0000
 -1.128880E+0000 -8.552637E+0000
  3.191412E-0001 -7.222977E+0000
 -3.435163E+0000 -6.140329E-0001
 -4.275254E+0000  3.325656E+0000
  1.046917E+0000  1.953337E+0000
  2.727983E+0000  2.517520E+0000
  7.472216E-0001  4.831888E+0000
  9.632712E-0001  5.517526E+0000
  5.052790E-0001  5.377147E+0000
  2.013071E+0000  1.457140E+0000
  1.206283E+0000 -1.408200E+0000
 -2.696667E+0000 -9.829126E-0001
 -4.658334E+0000 -2.859411E+0000
 -1.409860E+0000 -7.366126E+0000
 -1.590056E+0000 -6.759983E+0000
 -2.849905E+0000 -4.230113E+0000
 -5.921058E-0001 -5.372178E+0000
  1.542244E+0000 -3.927857E+0000
  6.203729E-0001 -2.559258E+0000
  4.402902E+0000 -4.707063E+0000
  3.729042E+0000 -4.674908E+0000
 -1.594962E+0000 -1.970373E+0000
 -5.689375E+0000 -1.023037E+0000
 -9.419671E+0000 -2.624497E-0001
 -4.461834E+0000 -3.228953E+0000
 -2.141393E+0000 -1.994499E+0000
  1.645139E+0000  7.808800E-0001
  4.784804E+0000  1.135911E+0000
  8.592135E+0000 -2.407788E+0000
 -7.329452E-0001  2.840605E+0000
 -1.408936E+0000  7.964951E-0001
 -9.138152E+0000  5.151199E+0000
 -8.630042E+0000  6.125908E+0000
 -6.950336E+0000  6.300006E+0000
 -3.580247E+0000  3.363035E+0000
  2.663404E+0000 -1.356797E+0000
  4.075337E+0000 -4.067203E+0000
  7.557513E+0000 -1.033147E+0001
  3.323636E+0000 -1.458006E+0001
 -2.241633E+0000 -1.808714E+0001
 -7.116851E+0000 -1.836273E+0001
 -1.076520E+0001 -1.357341E+0001
 -8.067438E+0000 -1.104221E+0001
 -2.898021E+0000 -5.097198E+0000
  9.206586E-0001  1.718029E+0000
  1.030789E+0001  2.207474E+0000
  6.070958E+0000  8.163316E+0000
  2.177843E+0000  7.299172E+0000
 -9.108405E+0000  9.309324E+0000
 -8.254643E+0000  4.044466E+0000
 -8.668098E+0000  3.271690E+0000
 -1.979220E+0000  3.264428E-0001
  5.055679E+0000 -3.597282E+0000
  9.537787E+0000 -6.338736E+0000
  1.070457E+0001 -8.805143E+0000
  4.956211E+0000 -6.080194E+0000
 -1.026652E+0000 -3.579986E+0000
 -9.006243E+0000  1.585344E+0000
 -8.569161E+0000  4.025893E+0000
 -5.818318E+0000  6.297278E+0000
 -4.436108E-0001  8.947875E+0000
  3.090900E+0000  1.154366E+0001
  5.422048E+0000  1.236218E+0001
  3.575985E+0000  1.232898E+0001
  6.003983E+0000  4.334557E+0000
  1.125973E+0000  4.875368E-0001
 -9.748603E+0000  1.415008E+0000
 -1.498197E+0001  1.116206E+0000
 -9.209498E+0000 -1.942090E+0000
 -3.158698E+0000 -6.913836E-0002
  4.698666E+0000  1.776479E+0000
  1.463197E+0001  7.822894E-0001
  1.260079E+0001  2.305422E+0000
  8.121073E+0000  1.850156E-0001
 -1.630541E+0000 -8.697586E-0001
 -9.319485E+0000 -1.896632E+0000
 -1.542471E+0001 -1.954280E+0000
 -1.582018E+0001 -2.034473E+0000
 -7.118616E+0000 -3.187296E+0000
  5.880152E+0000 -5.151568E+0000
  1.217162E+0001 -2.906799E+0000
  1.709047E+0001 -4.362756E+0000
  1.004207E+0001 -3.621079E+0000
 -1.096409E+0000 -3.349625E+0000
 -7.967464E+0000 -4.893555E+0000
 -1.453710E+0001 -2.967274E+0000
 -1.351108E+0001  4.247740E-0002
 -5.090486E+0000  1.223826E+0000
  4.671523E+0000  2.953170E+0000
  1.405595E+0001  2.981757E+0000
  1.803180E+0001  2.481841E+0000
  7.165665E+0000  7.393623E+0000
 -1.090138E+0000  5.746746E+0000
 -8.402426E+0000  3.586368E+0000
 -1.608151E+0001  2.710481E+0000
 -1.437894E+0001 -9.113694E-0001
 -9.213388E+0000 -2.262272E+0000
  3.122642E+0000 -6.155856E+0000
  1.200167E+0001 -8.382547E+0000
  1.375352E+0001 -9.026084E+0000
  9.294799E+0000 -8.666486E+0000
  8.491567E-0002 -7.094341E+0000
 -1.330819E+0001 -2.402759E+0000
 -1.245258E+0001 -3.378686E+0000
 -1.455892E+0001  4.619646E+0000
 -4.474774E+0000  6.077090E+0000
  5.623358E+0000  8.303025E+0000
  1.582550E+0001  4.777543E+0000
  1.638345E+0001  2.578063E+0000
  1.105548E+0001  2.539539E-0001
  4.347061E-0001 -3.687933E+0000
 -8.130522E+0000 -1.012311E+0001
 -1.772672E+0001 -1.083168E+0001
 -1.238094E+0001 -1.467922E+0001
 -3.448849E+0000 -1.435086E+0001
  5.695196E+0000 -1.117566E+0001
  1.651763E+0001 -1.107732E+0001
  1.072689E+0001 -1.240941E+0000
  9.368941E+0000  2.837599E+0000
 -2.996924E+0000  1.279992E+0001
 -7.957668E+0000  1.163579E+0001
 -1.226354E+0001  1.161857E+0001
 -1.277407E+0001  1.279406E+0001
 -1.609544E+0000  7.028386E+0000
  7.187165E+0000  9.192101E-0001
  1.286010E+0001 -4.602975E+0000
  1.395113E+0001 -8.916042E+0000
  8.855426E+0000 -1.300616E+0001
 -1.150035E+0000 -1.329895E+0001
 -6.901887E+0000 -1.175094E+0001
 -9.160183E+0000 -7.957211E+0000
 -6.667620E+0000 -3.895674E-0001
 -6.502936E-0001  8.003643E+0000
  3.900772E+0000  1.691704E+0001
  7.441926E+0000  2.154158E+0001
  9.137540E+0000  1.722894E+0001
  1.443825E+0000  1.460614E+0001
 -3.625187E+0000  9.074215E+0000
 -8.395853E+0000  1.412890E+0000
 -1.118093E+0001 -5.556186E+0000
 -9.104378E+0000 -1.288285E+0001
 -1.622880E+0000 -1.983617E+0001
  5.614138E+0000 -2.326882E+0001
  1.000951E+0001 -2.528473E+0001
  8.747668E+0000 -2.240649E+0001
  5.733126E+0000 -1.624744E+0001
 -4.218070E-0001 -6.723741E+0000
 -8.666765E+0000  4.856744E+0000
 -1.333789E+0001  1.724821E+0001
 -8.264660E+0000  2.427899E+0001
 -1.405978E+0000  2.934641E+0001
  3.993524E+0000  3.255769E+0001
  1.239509E+0001  2.730485E+0001
  1.210283E+0001  1.929215E+0001
  2.931984E+0000  9.399695E+0000
 -6.897692E+0000 -3.653048E+0000
 -8.813604E+0000 -1.983870E+0001
 -3.582947E+0000 -3.514704E+0001
 -3.911582E-0001 -3.784381E+0001
  3.770887E-0001 -3.015823E+0001
  9.223392E+0000 -2.572440E+0001
  6.139258E+0000 -1.132040E+0001
  9.509757E+0000 -6.280365E+0000
  3.362734E+0000  2.887374E+0000
 -6.779018E+0000  1.558457E+0001
 -6.827049E+0000  1.980510E+0001
 -1.111537E+0001  2.601892E+0001
 -2.492652E+0000  2.203975E+0001
 -4.601806E-0001  2.078102E+0001
  3.052116E+0000  1.444264E+0001
  1.142113E+0001  1.992024E+0000
  7.727189E+0000 -4.238716E+0000
  3.161991E+0000 -1.069195E+0001
 -3.797211E+0000 -1.342116E+0001
 -5.567054E+0000 -1.467399E+0001
 -8.615630E+0000 -9.164647E+0000
 -4.080144E+0000 -6.077159E+0000
  3.327561E+0000 -1.982723E+0000
  6.960886E+0000  3.569587E+0000
  6.847952E+0000  6.990200E+0000
  7.024180E+0000  7.666066E+0000
  4.482760E+0000  4.939829E+0000
 -5.460922E+0000  6.826933E+0000
 -9.207723E+0000  1.505472E+0000
 -1.165455E+0001 -2.412548E+0000
 -9.927441E+0000 -5.277990E+0000
 -4.537990E+0000 -8.078458E+0000
  1.011874E+0000 -6.938279E+0000
  9.671700E+0000 -9.330375E+0000
  7.724158E+0000 -3.286316E+0000
  9.097352E+0000 -1.763092E+0000
  4.187386E+0000  1.380882E+0000
 -1.592368E+0000  3.470031E+0000
 -8.170978E+0000  9.704209E+0000
 -1.045326E+0001  1.229665E+0001
 -6.627173E+0000  1.117628E+0001
 -2.464111E+0000  1.023991E+0001
  5.084394E+0000  5.029603E+0000
  1.282893E+0001 -2.925854E+0000
  9.835998E+0000 -6.395378E+0000
  6.095429E+0000 -9.987793E+0000
 -2.740494E+0000 -1.067253E+0001
 -9.648840E+0000 -9.096842E+0000
 -1.009710E+0001 -7.099150E+0000
 -9.534933E+0000 -2.838705E+0000
 -8.862045E-0001 -9.382948E-0003
  6.702809E+0000  1.949232E+0000
  9.116814E+0000  4.710962E+0000
  8.653622E+0000  4.253557E+0000
  1.725424E+0000  4.495339E+0000
 -3.182170E+0000  2.294846E+0000
 -7.166161E+0000 -5.609504E-0001
 -8.057857E+0000 -3.408704E+0000
 -5.795729E+0000 -4.413986E+0000
  6.649712E-0001 -5.173610E+0000
  3.677471E+0000 -1.290272E+0000
  8.541609E+0000 -2.210219E+0000
  7.562829E+0000  1.926276E-0001
  3.438396E+0000  2.653737E+0000
  4.873382E+0000 -1.659809E+0000
 -2.761413E+0000  2.073862E+0000
 -8.323084E+0000  3.764289E+0000
 -8.260430E+0000  2.649674E+0000
 -8.668696E+0000  4.318073E+0000
 -6.844996E+0000  4.791695E+0000
  2.927308E+0000 -1.299811E+0000
  2.745710E+0000 -6.926015E-0001
  2.975538E+0000 -1.233984E+0000
  5.782280E+0000 -7.300256E+0000
  3.347401E+0000 -7.654149E+0000
 -1.321479E+0000 -6.680087E+0000
 -4.235836E+0000 -5.730585E+0000
 -2.958959E+0000 -6.696714E+0000
 -5.014226E+0000 -2.702391E+0000
  2.633166E+0000 -5.863354E+0000
  3.276424E+0000 -1.879902E+0000
  7.901679E+0000 -2.500892E+0000
  6.829750E+0000 -2.095236E+0000
  2.063111E+0000 -1.325178E+0000
 -3.466641E+0000  1.629458E+0000
 -1.928696E+0000  4.516552E-0001
 -3.561789E+0000  3.146179E+0000
 -1.368428E+0000  3.377931E+0000
  1.167619E+0000  2.886210E+0000
  4.070853E+0000  4.154477E+0000
  1.859443E-0001  6.242528E+0000
  1.105572E+0000  2.665890E+0000
 -5.003105E-0001  6.094058E-0002
 -5.006786E+0000 -9.981975E-0001
 -3.927393E+0000 -6.181561E+0000
 -1.783972E+0000 -1.002736E+0001
 -3.901953E-0002 -8.043510E+0000
  6.217054E+0000 -6.661315E+0000
  6.894486E+0000 -2.668095E+0000
  5.800901E+0000  6.382995E-0001
  2.901570E+0000  1.304177E+0000
 -4.745764E+0000  4.524065E+0000
 -2.001462E+0000  3.817234E+0000
 -9.841303E-0001  4.790464E+0000
  3.220213E+0000  3.062776E+0000
  2.778836E+0000  6.241599E+0000
  6.521827E+0000  3.013536E+0000
  7.893297E+0000 -2.255257E+0000
 -9.126848E-0001 -2.260867E+0000
 -2.939209E+0000 -7.774277E+0000
 -7.027614E+0000 -9.186979E+0000
 -4.322999E+0000 -1.083786E+0001
 -2.257656E+0000 -1.006068E+0001
  4.135573E+0000 -8.820636E+0000
  4.783925E+0000 -3.581953E-0001
  9.779542E+0000  1.523650E-0001
  2.241310E+0000  6.457035E+0000
 -1.227946E+0000  8.275209E+0000
 -4.662459E+0000  9.277903E+0000
 -2.524217E+0000  8.842742E+0000
 -1.209864E+0000  9.397771E+0000
  2.608648E+0000  5.539833E+0000
  6.344692E+0000 -1.984399E+0000
  4.871757E+0000 -7.789011E+0000
  3.021185E+0000 -1.424652E+0001
 -1.815115E+0000 -1.758810E+0001
 -3.715258E+0000 -2.149151E+0001
 -8.819067E+0000 -1.862048E+0001
 -4.854166E+0000 -1.781372E+0001
  8.198985E-0001 -1.227879E+0001
  6.017061E+0000 -3.958969E+0000
  1.005775E+0001  1.415437E+0000
  1.018451E+0001  3.756286E+0000
  2.477342E+0000  8.484975E+0000
 -3.583166E+0000  9.592549E+0000
 -8.807178E+0000  8.816041E+0000
 -7.989326E+0000  5.087396E+0000
 -6.871052E+0000 -5.049930E-0001
 -4.934274E+0000 -6.889319E+0000
 -1.285496E-0001 -1.374990E+0001
  3.224129E+0000 -1.842495E+0001
  4.660446E+0000 -2.054413E+0001
  6.043032E+0000 -1.947953E+0001
  2.491612E+0000 -1.432781E+0001
 -1.464979E+0000 -5.739478E+0000
 -5.345623E+0000  5.030354E+0000
 -7.730812E+0000  1.424388E+0001
 -1.823656E+0000  1.706445E+0001
  1.422481E+0000  1.873215E+0001
  3.758471E+0000  1.974462E+0001
  7.971444E+0000  1.431541E+0001
  4.735275E+0000  1.096458E+0001
  1.646799E-0001  2.256354E+0000
 -1.035458E+0000 -6.342443E+0000
 -2.854984E+0000 -9.384571E+0000
  4.340680E-0001 -1.400014E+0001
 -1.440205E-0001 -1.343921E+0001
  1.887924E+0000 -1.445261E+0001
  7.256820E+0000 -1.484121E+0001
  6.808366E+0000 -1.191272E+0001
  2.949669E+0000 -6.917764E+0000
  2.786641E+0000 -1.983783E+0000
  2.876838E+0000  3.405722E+0000
 -6.068853E-0002  9.258903E+0000
  1.089091E-0001  1.241461E+0001
 -3.682401E+0000  1.540165E+0001
 -7.481563E-0001  1.220467E+0001
  3.139570E+0000  7.814265E+0000
  3.281120E+0000  1.598228E+0000
  2.896312E+0000 -6.077390E+0000
 -1.852731E+0000 -8.573363E+0000
 -1.957499E+0000 -1.279756E+0001
 -4.949023E+0000 -1.104500E+0001
 -3.853872E-0001 -1.008754E+0001
  1.905026E+0000 -7.111625E+0000
  3.073514E+0000 -4.757717E-0001
  7.268252E+0000  7.715308E-0002
  3.715739E+0000  6.795961E+0000
 -1.153860E+0000  1.290972E+0001
 -3.808738E-0001  1.097595E+0001
 -7.105397E+0000  1.305101E+0001
 -9.914512E+0000  1.082111E+0001
 -8.073750E+0000  7.400362E+0000
 -1.260369E+0000  2.865334E+0000
  6.249398E+0000 -2.935083E+0000
  1.805447E+0000 -9.513555E-0001
  4.587268E+0000 -6.518535E+0000
  2.912046E+0000 -8.248193E+0000
  2.936266E+0000 -9.232497E+0000
 -1.538430E+0000 -7.471263E+0000
  7.801064E-0001 -1.123717E+0001
 -1.238337E+0000 -6.523092E+0000
 -1.721752E+0000 -1.059554E+0000
 -2.388772E+0000  6.360097E+0000
  5.162213E-0001  8.712828E+0000
  1.193382E+0000  1.144012E+0001
 -4.891917E-0001  1.243564E+0001
  4.577557E-0001  1.073071E+0001
  5.347360E-0003  6.922490E+0000
  2.532487E+0000 -1.652020E+0000
 -2.654967E-0001 -8.415738E+0000
 -4.492956E+0000 -1.361375E+0001
 -6.833996E+0000 -1.691744E+0001
 -4.190135E+0000 -2.162149E+0001
 -3.599550E+0000 -2.096021E+0001
 -1.823626E+0000 -1.884528E+0001
  2.661295E+0000 -1.487335E+0001
 -1.314357E+0000 -5.437095E+0000
  1.911929E+0000 -6.728398E-0001
  1.785840E+0000  5.539970E+0000
 -6.688691E-0001  1.286642E+0001
 -1.903504E+0000  1.621097E+0001
 -4.425568E+0000  1.925738E+0001
 -1.355094E+0000  1.542428E+0001
 -2.517842E+0000  1.397807E+0001
  4.254225E+0000  7.262999E+0000
  2.761044E+0000  3.903168E+0000
  7.250374E+0000 -4.100114E+0000
  4.935670E+0000 -1.049609E+0001
  9.353742E-0001 -1.721228E+0001
 -3.613869E+0000 -2.070124E+0001
 -8.174280E+0000 -2.037262E+0001
 -6.805879E+0000 -1.930261E+0001
 -2.516937E+0000 -1.449502E+0001
  3.466515E+0000 -1.020820E+0001
  5.122019E+0000  8.416574E-0002
  7.854897E+0000  7.317721E+0000
  5.855536E+0000  1.336786E+0001
  2.682552E+0000  1.545619E+0001
  2.776008E-0001  1.510825E+0001
 -7.568574E+0000  1.852808E+0001
 -8.619810E+0000  1.678763E+0001
 -6.178676E+0000  1.452419E+0001
  1.819003E+0000  6.724373E+0000
  3.573538E+0000  2.695348E+0000
  8.407269E+0000 -5.132601E+0000
  7.059918E+0000 -1.174901E+0001
 -4.551242E-0001 -1.230729E+0001
 -4.676538E+0000 -1.358266E+0001
 -5.152308E+0000 -1.100246E+0001
 -1.674143E+0000 -9.452445E+0000
 -4.717880E+0000 -8.045942E-0001
 -4.608015E+0000  6.451365E+0000
  1.543769E+0000  9.756493E+0000
  4.511899E+0000  1.445440E+0001
  7.151492E+0000  1.601968E+0001
  6.805799E+0000  1.262142E+0001
 -3.039058E+0000  1.474745E+0001
 -7.893118E+0000  1.107833E+0001
 -6.168240E+0000  2.001931E+0000
 -3.748729E+0000 -4.901999E+0000
 -2.072143E+0000 -5.397537E+0000
  2.835979E+0000 -9.851371E+0000
  4.161025E+0000 -1.077630E+0001
  4.216392E+0000 -1.019451E+0001
  6.872834E-0001 -7.139269E+0000
  1.566853E+0000 -8.019082E+0000
 -3.713209E+0000 -1.877828E+0000
 -8.551210E+0000  3.213071E+0000
 -8.232874E+0000  8.322653E+0000
 -5.137495E+0000  1.113909E+0001
 -1.491967E+0000  1.266614E+0001
  1.465441E-0001  1.366195E+0001
  5.958627E+0000  8.257523E+0000
  8.799746E+0000  2.418568E+0000
  1.850554E+0000  2.854988E+0000
 -2.559543E+0000 -1.689046E+0000
 -5.069050E+0000 -4.221243E+0000
 -5.840969E+0000 -5.430473E+0000
 -3.082602E+0000 -8.122578E+0000
  1.350814E+0000 -8.867225E+0000
  2.003926E+0000 -6.976239E+0000
  2.045133E+0000 -3.524050E+0000
  4.126490E+0000 -1.632899E+0000
  2.433988E+0000  2.600618E+0000
  1.737348E+0000  4.845282E+0000
 -2.713669E+0000  6.127196E+0000
 -7.623978E+0000  8.204358E+0000
 -2.341448E+0000  2.633140E+0000
 -6.963938E+0000  6.782185E+0000
  5.293975E-0002  3.681858E+0000
 -9.161000E-0001  4.980069E+0000
  5.275697E+0000 -7.432020E-0001
  1.659288E+0000  5.816984E-0001
  6.715342E+0000 -6.968261E+0000
  4.711000E+0000 -1.030062E+0001
  1.625416E+0000 -1.312796E+0001
 -3.720045E+0000 -1.080612E+0001
 -9.976588E-0001 -1.077531E+0001
 -2.983886E+0000 -3.932311E+0000
 -3.715197E+0000  4.928919E+0000
  5.719503E+0000  5.086864E+0000
  5.471258E+0000  1.347969E+0001
  5.022984E+0000  1.648204E+0001
  3.333158E+0000  1.641194E+0001
  1.125484E-0001  1.391189E+0001
 -5.687845E+0000  1.134873E+0001
 -9.123277E+0000  5.724629E+0000
 -8.120497E+0000 -3.691513E+0000
 -5.092781E+0000 -1.032831E+0001
 -9.335194E-0001 -1.532652E+0001
  7.435213E+0000 -2.004584E+0001
  1.107172E+0001 -2.092111E+0001
  5.605232E+0000 -1.652472E+0001
  1.221860E+0000 -1.497099E+0001
 -1.899316E+0000 -1.308123E+0001
 -9.053698E+0000 -4.310059E+0000
 -8.550246E+0000  1.767774E+0000
 -2.131707E+0000  7.325521E+0000
  2.690954E+0000  1.404780E+0001
  4.272306E+0000  1.713698E+0001
  8.207839E+0000  1.271133E+0001
  7.557792E+0000  7.421179E+0000
  1.263385E-0001  5.480679E+0000
 -3.535791E+0000 -1.396899E+0000
 -7.023873E+0000 -5.031105E+0000
 -3.225888E+0000 -1.019220E+0001
 -8.861147E-0001 -1.008170E+0001
  1.206429E+0000 -8.643054E+0000
  6.620128E+0000 -1.325380E+0001
  5.600152E+0000 -1.226708E+0001
  3.359091E+0000 -8.286077E+0000
  1.988176E+0000 -1.993019E+0000
 -4.698044E+0000  5.701518E+0000
 -8.293218E+0000  1.430901E+0001
 -7.414649E+0000  2.036938E+0001
 -6.282664E+0000  2.287105E+0001
 -3.547339E-0001  1.944236E+0001
  2.095325E+0000  1.250644E+0001
  5.494405E+0000  3.194434E-0001
  1.874236E+0000 -8.882019E+0000
  3.518955E+0000 -2.160653E+0001
  2.430056E+0000 -2.586303E+0001
  1.659915E+0000 -2.684699E+0001
 -2.269320E+0000 -1.929389E+0001
 -2.306219E+0000 -1.440808E+0001
 -2.654787E+0000 -7.568827E+0000
 -1.089216E+0000 -1.687148E+0000
 -2.166351E+0000  8.971967E+0000
  4.064582E+0000  1.167846E+0001
  5.887466E+0000  1.541789E+0001
  7.837126E+0000  1.542520E+0001
  3.354820E+0000  1.855588E+0001
  1.316935E+0000  1.351640E+0001
  1.987127E+0000  5.426757E+0000
 -3.060985E+0000  9.628832E-0001
 -6.212816E+0000 -2.572409E+0000
 -5.578590E+0000 -7.763713E+0000
 -5.586295E+0000 -9.135457E+0000
 -1.795180E+0000 -8.190177E+0000
 -2.232605E+0000 -5.658684E+0000
  2.175609E+0000 -5.553032E+0000
  1.770467E+0000 -4.353959E+0000
  4.644255E-0001 -8.597584E-0001
  4.306950E+0000  1.219289E+0000
  2.348637E+0000  7.455502E+0000
  4.700910E+0000  8.778143E+0000
 -9.035868E-0001  1.232447E+0001
 -7.197952E-0001  9.675006E+0000
 -6.598355E+0000  9.506067E+0000
 -7.929120E+0000  9.541530E+0000
 -1.779110E+0000  6.761029E+0000
  1.427519E+0000  6.228191E+0000
  5.066565E+0000  3.337385E+0000
  9.392122E+0000 -1.916047E+0000
  5.551673E+0000 -3.170386E+0000
  4.306711E+0000 -8.982961E+0000
 -3.093142E+0000 -8.773497E+0000
 -8.703684E+0000 -7.085787E+0000
 -9.703153E+0000 -7.258310E+0000
 -4.058851E+0000 -7.232254E+0000
  6.322037E+0000 -7.680970E+0000
  8.595826E+0000 -2.911253E+0000
  1.239986E+0001 -4.569055E+0000
  8.553501E+0000 -4.697698E+0000
 -7.091549E-0001 -3.992594E+0000
 -4.165071E+0000 -5.584185E+0000
 -1.234790E+0001 -1.502651E+0000
 -1.017640E+0001 -2.647399E+0000
 -1.617861E+0000 -1.075403E+0000
  6.549615E+0000  3.091146E+0000
  9.323846E+0000  9.601949E+0000
  6.106624E+0000  1.475149E+0001
  1.981369E-0001  1.630694E+0001
 -4.381672E+0000  1.420957E+0001
 -5.281180E+0000  9.335727E+0000
 -7.001886E+0000  4.850912E+0000
 -4.654769E+0000  9.172794E-0001
 -1.829742E+0000 -1.555906E+0000
  5.892574E+0000 -6.828198E+0000
  5.959059E+0000 -8.182643E+0000
  6.226560E+0000 -9.793120E+0000
  4.445980E+0000 -1.108629E+0001
 -2.002049E+0000 -8.944047E+0000
 -7.942916E+0000 -4.499728E+0000
 -6.198336E+0000 -4.362248E+0000
 -7.115412E+0000  2.073600E-0001
 -4.952566E+0000  3.784440E+0000
 -2.065002E+0000  5.378499E+0000
 -6.273276E-0002  7.383372E+0000
  7.574452E+0000  4.494015E+0000
  5.305590E+0000  1.049650E+0001
  4.682493E+0000  1.336457E+0001
  5.637334E+0000  1.088490E+0001
  1.087632E+0000  1.176691E+0001
 -9.986691E-0001  6.457741E+0000
 -5.260872E+0000  4.586537E-0002
 -2.129272E+0000 -1.045481E+0001
 -3.737764E-0001 -1.470235E+0001
  5.222529E+0000 -2.189955E+0001
  4.803231E+0000 -2.105875E+0001
 -1.479016E+0000 -1.326446E+0001
 -6.894385E+0000 -4.514512E+0000
 -4.225164E+0000 -6.807110E-0001
 -3.166862E+0000  6.778104E+0000
 -5.502853E+0000  1.628182E+0001
  3.784579E+0000  1.626988E+0001
  7.290534E+0000  1.770279E+0001
  4.500211E+0000  1.910372E+0001
 -1.092476E+0000  1.716288E+0001
 -3.407725E-0001  4.545542E+0000
 -6.356525E+0000 -5.495358E+0000
 -8.349618E+0000 -1.532095E+0001
 -6.985486E+0000 -2.425545E+0001
 -4.608671E+0000 -2.611863E+0001
  4.583910E+0000 -2.719757E+0001
  7.697562E+0000 -2.017174E+0001
  8.584507E+0000 -9.997266E+0000
  7.642581E+0000  3.295986E-0001
 -1.337887E+0000  1.273554E+0001
 -2.933318E+0000  1.926417E+0001
 -6.333375E+0000  2.307866E+0001
 -7.611055E+0000  2.225649E+0001
 -4.744607E+0000  1.615376E+0001
 -4.417984E+0000  9.973320E+0000
  1.386385E+0000  1.395364E-0001
  7.031494E+0000 -1.047304E+0001
  4.918537E+0000 -1.581570E+0001
 -7.175237E-0001 -1.715020E+0001
 -2.784003E-0001 -2.231519E+0001
 -5.358146E+0000 -1.945075E+0001
 -1.017445E+0001 -1.166018E+0001
 -1.864000E+0000 -8.268965E+0000
  6.206585E+0000 -8.579127E-0001
  8.149978E+0000  9.883412E+0000
  8.667624E+0000  1.620264E+0001
  6.534209E+0000  1.947837E+0001
 -2.166631E+0000  2.057124E+0001
 -4.358748E+0000  1.627734E+0001
 -9.502801E+0000  1.257575E+0001
 -5.427945E+0000  1.846293E+0000
 -6.348120E+0000 -3.204353E+0000
  4.164540E+0000 -1.579531E+0001
  4.971046E+0000 -1.796759E+0001
  6.336064E+0000 -2.130765E+0001
  3.510845E+0000 -2.082528E+0001
 -1.509565E+0000 -1.602618E+0001
 -8.763821E+0000 -9.204395E+0000
 -1.211672E+0001 -2.126122E+0000
 -9.680354E+0000  6.217546E+0000
  5.773894E+0000  6.749873E+0000
  7.987924E+0000  1.648663E+0001
  1.199857E+0001  1.762265E+0001
  9.051868E+0000  1.790080E+0001
  5.651711E+0000  1.344053E+0001
 -6.696121E-0001  8.033951E+0000
 -5.276100E+0000  3.976998E-0001
 -5.166440E+0000 -8.422131E+0000
 -1.630912E+0000 -1.583770E+0001
 -8.297275E-0001 -1.484668E+0001
  7.903332E+0000 -1.797977E+0001
  9.240362E+0000 -1.536912E+0001
  5.446366E+0000 -7.277276E+0000
 -7.484194E-0001 -3.118996E-0001
 -7.602399E+0000  7.083649E+0000
 -8.393349E+0000  1.240397E+0001
 -3.275593E+0000  1.438830E+0001
  2.435089E+0000  1.746048E+0001
  1.170611E+0000  2.230514E+0001
  4.675865E+0000  1.730260E+0001
  4.963946E+0000  9.458346E+0000
  1.793046E+0000  1.112082E+0000
 -9.324012E-0002 -7.970863E+0000
 -1.326237E+0000 -1.506265E+0001
 -6.323916E+0000 -1.462780E+0001
 -2.605693E+0000 -1.623378E+0001
  2.413611E+0000 -1.556408E+0001
  4.562259E+0000 -9.331787E+0000
  6.193786E+0000 -2.798821E+0000
  3.004978E+0000  5.987772E+0000
 -6.648290E-0001  1.323406E+0001
 -5.200333E+0000  1.810457E+0001
 -6.569119E+0000  1.887651E+0001
 -3.036671E+0000  1.542149E+0001
 -1.079147E+0000  1.413723E+0001
  3.638632E-0001  1.115781E+0001
  6.337044E+0000  7.907877E-0001
  4.682342E+0000 -7.100584E+0000
  3.025405E+0000 -1.354129E+0001
 -4.093488E+0000 -1.349790E+0001
 -5.845460E+0000 -1.253314E+0001
 -1.308548E+0000 -1.379439E+0001
  3.011723E+0000 -1.079788E+0001
  4.755923E+0000 -4.625651E+0000
  5.317743E+0000  1.344213E+0000
  1.435181E+0000  8.224228E+0000
 -2.849341E-0002  1.065387E+0001
 -1.559609E+0000  1.046888E+0001
 -4.002121E-0001  8.011020E+0000
 -2.713346E+0000  6.480574E+0000
 -3.409857E+0000  2.766564E+0000
 -4.501291E+0000  4.998298E-0001
  2.226924E+0000 -9.195682E+0000
 -4.047825E+0000 -7.111009E+0000
  3.520420E+0000 -1.514836E+0001
  8.224248E-0002 -1.151341E+0001
  4.797973E+0000 -1.417005E+0001
  8.285344E+0000 -1.493221E+0001
 -6.099199E-0001 -5.445923E+0000
 -5.922249E+0000 -5.786568E-0001
 -7.303919E+0000  2.166259E+0000
 -9.760714E+0000  8.760467E+0000
 -6.097189E+0000  1.373582E+0001
  4.892265E+0000  1.301746E+0001
  7.197707E+0000  1.634754E+0001
  9.290024E+0000  1.400718E+0001
  2.420221E+0000  1.327971E+0001
 -8.430280E-0001  4.604009E+0000
 -1.014045E+0001  4.407134E-0001
 -8.929748E+0000 -5.881611E+0000
 -4.895559E+0000 -8.172634E+0000
 -1.484235E+0000 -6.531605E+0000
  1.657830E+0000 -5.056447E+0000
  6.197211E+0000 -3.625973E+0000
  7.606627E+0000 -1.490674E+0000
  2.633343E+0000  1.344986E+0000
 -4.636518E+0000  6.026979E+0000
 -3.936885E+0000  3.736147E+0000
 -4.794275E+0000  4.567692E+0000
 -2.991771E+0000  1.469238E+0000
 -1.204265E+0000  1.070213E+0000
  2.686335E+0000 -1.795186E+0000
  1.033780E+0000  1.561706E-0001
  1.316400E+0000 -1.284396E+0000
  1.892305E+0000 -3.846876E+0000
 -2.698187E+0000 -1.731799E+0000
 -6.311639E+0000  2.483324E+0000
 -3.559218E-0001  8.099049E-0001
  1.013641E+0000  4.251668E+0000
  1.251384E+0000  7.710204E+0000
  4.803550E+0000  5.613530E+0000
  5.176137E+0000  5.687092E+0000
  9.338280E-0001  7.176965E+0000
 -3.247792E+0000  6.158577E+0000
 -3.852596E+0000  2.579484E+0000
 -3.878529E+0000 -5.820055E-0001
 -6.904952E+0000  2.526553E-0001
 -4.782054E+0000 -2.075984E+0000
  3.036669E+0000 -8.227014E+0000
  4.982144E+0000 -7.454884E+0000
  8.722147E+0000 -7.261571E+0000
  6.239749E+0000 -3.869398E+0000
  5.511676E+0000 -3.498030E+0000
  2.206655E+0000 -2.889881E+0000
 -7.665981E+0000  2.156509E+0000
 -1.074099E+0001  3.111086E+0000
 -8.875214E+0000  1.759481E+0000
 -6.890438E+0000  2.785331E+0000
  2.236527E+0000 -1.534654E+0000
  7.001608E+0000 -3.448016E+0000
  4.683135E+0000  5.261262E-0001
  1.013162E+0001 -6.531342E+0000
  2.836350E+0000 -4.193710E+0000
 -1.056266E+0000 -5.179527E+0000
 -4.776246E+0000 -7.045760E+0000
 -1.045990E+0001 -2.822385E+0000
 -9.060919E+0000 -1.055891E+0000
 -1.314898E+0000 -1.233242E+0000
  3.779808E+0000  1.192371E+0000
  3.664774E+0000  4.038056E+0000
  8.309035E+0000  2.227488E-0001
  4.569635E+0000 -2.677202E-0001
 -6.267759E-0001 -2.116017E+0000
 -3.671819E+0000 -5.258376E+0000
 -2.193564E+0000 -5.191223E+0000
 -8.765488E-0001 -1.113828E+0000
  4.843266E+0000 -5.931737E-0001
  7.269512E+0000  5.223182E-0001
  5.954118E+0000  3.316980E-0001
  2.067351E+0000 -2.327272E+0000
 -1.483224E+0000 -3.260510E+0000
 -6.167967E+0000 -2.609638E+0000
 -9.373490E+0000 -1.090492E+0000
 -2.470538E+0000 -3.311552E+0000
 -8.064491E-0001 -4.934886E-0001
  2.839389E+0000 -7.674093E-0001
  2.957355E+0000  1.501724E+0000
  4.388583E+0000 -8.695683E-0001
  1.413800E+0000 -1.127223E+0000
 -5.045114E+0000  2.925294E+0000
 -1.880148E+0000  3.720570E-0001
  5.492586E-0002  2.547782E+0000
  2.622413E+0000  1.848480E+0000
  6.594551E+0000 -1.325734E+0000
  5.190276E+0000 -2.167356E+0000
 -2.466331E+0000 -6.463510E-0001
 -7.782438E+0000  1.057657E+0000
 -1.090287E+0001  4.066273E+0000
 -6.506692E+0000  2.862639E+0000
  1.340469E+0000  3.698177E+0000
  8.439220E+0000  5.924349E+0000
  1.312546E+0001  4.098056E+0000
  9.770760E+0000  2.496205E+0000
  3.276075E+0000 -1.094053E+0000
 -2.558683E+0000 -4.435767E+0000
 -8.439027E+0000 -6.750456E+0000
 -1.184915E+0001 -6.092052E+0000
 -6.424536E+0000 -8.771193E+0000
 -4.540622E+0000 -6.268408E+0000
 -1.542661E+0000 -2.036504E+0000
 -4.126266E-0001  3.018058E+0000
  5.008641E+0000  4.197444E+0000
  3.921841E+0000  1.013365E+0001
  2.770242E+0000  1.357357E+0001
  1.388984E+0000  1.494733E+0001
 -2.725411E-0001  1.174993E+0001
 -5.976650E+0000  6.982530E+0000
 -5.611878E+0000 -2.010384E+0000
 -3.409655E+0000 -1.197405E+0001
 -2.820526E+0000 -1.703962E+0001
 -3.354800E+0000 -1.708495E+0001
  1.613127E+0000 -1.686908E+0001
  3.077989E+0000 -1.300632E+0001
  3.478403E+0000 -6.387921E+0000
  1.512555E+0000  1.567700E+0000
  1.150517E+0000  7.823929E+0000
 -5.329333E+0000  1.946291E+0001
 -3.237318E+0000  2.129646E+0001
 -1.669561E+0000  2.005842E+0001
 -3.912404E+0000  1.679301E+0001
 -3.496305E+0000  1.059024E+0001
 -2.731844E+0000  4.393007E+0000
  5.044633E+0000 -5.274201E+0000
  2.600764E+0000 -7.094249E+0000
  6.073461E+0000 -1.137948E+0001
  4.007721E+0000 -1.196981E+0001
 -3.607637E+0000 -7.548717E+0000
 -6.803538E+0000 -2.961814E+0000
 -7.808885E+0000  3.604676E+0000
  3.444291E-0001  2.192413E+0000
 -8.449961E-0001  7.286733E+0000
 -1.716977E-0001  8.196701E+0000
 -1.000190E+0000  8.213464E+0000
 -3.774785E+0000  8.262296E+0000
 -5.998749E+0000  5.732380E+0000
 -4.750100E+0000  1.970103E+0000
 -1.815279E+0000  3.934723E-0001
  2.034068E+0000 -9.650311E-0001
  1.363770E+0001 -8.918950E+0000
  1.160207E+0001 -8.134293E+0000
  7.224546E+0000 -8.210855E+0000
  3.732701E+0000 -1.069876E+0001
 -5.145667E+0000 -9.266056E+0000
 -1.624567E+0001 -2.579180E+0000
 -1.143987E+0001 -2.514388E+0000
 -6.974282E+0000  2.405814E+0000
  6.450402E-0001  3.948776E+0000
  1.114992E+0001  1.278434E+0000
  9.311545E+0000  6.022522E+0000
  5.131536E+0000  6.578735E+0000
 -1.436376E+0000  7.476065E+0000
 -1.010723E+0001  8.969158E+0000
 -9.081101E+0000  5.994265E+0000
 -7.966221E+0000  7.099079E+0000
 -1.867081E+0000  7.513426E+0000
  7.123956E+0000  5.001948E+0000
  1.059464E+0001  4.809841E+0000
  1.092796E+0001  2.908116E+0000
  7.032463E+0000  2.356443E-0001
  1.500558E+0000 -3.606842E+0000
 -5.673762E+0000 -6.215963E+0000
 -7.842322E+0000 -1.015355E+0001
 -7.102410E+0000 -1.287523E+0001
 -3.063733E+0000 -1.431828E+0001
  1.982142E+0000 -1.606677E+0001
  4.850805E+0000 -1.474425E+0001
  6.188456E+0000 -9.687573E+0000
  4.292059E+0000 -4.411290E+0000
  1.285948E+0000 -1.547657E-0001
 -2.048302E+0000  3.577959E+0000
 -4.424360E+0000  5.974334E+0000
 -6.368891E+0000  1.024057E+0001
  1.130956E+0000  8.557545E+0000
  3.691636E+0000  1.007370E+0001
  8.443156E+0000  5.505334E+0000
  9.512275E+0000 -1.951200E+0000
  5.912471E+0000 -7.719437E+0000
  1.393804E+0000 -1.397057E+0001
 -3.838076E+0000 -1.564313E+0001
 -5.335866E+0000 -1.496501E+0001
 -7.235679E+0000 -1.056236E+0001
  1.382797E+0000 -1.153342E+0001
  7.715141E+0000 -8.126808E+0000
  8.698609E+0000 -3.094915E+0000
  8.958039E+0000 -6.313421E-0001
  5.317132E+0000  3.003028E+0000
 -5.748835E+0000  9.774672E+0000
 -8.297072E+0000  8.121140E+0000
 -8.423943E+0000  6.848836E+0000
 -8.418197E+0000  1.158739E+0001
  1.546242E+0000  8.097965E+0000
  8.473694E+0000  5.533445E+0000
  1.165795E+0001  2.668002E+0000
  8.740162E+0000 -3.913117E-0002
  1.851532E+0000 -2.022701E-0001
 -1.795513E+0000 -4.059976E+0000
 -1.115495E+0001 -4.840245E-0001
 -1.446753E+0001  3.334641E+0000
 -5.562482E+0000  6.461663E-0001
  3.205018E-0001  3.584757E+0000
  9.192361E+0000  3.512063E+0000
  1.427850E+0001  7.022265E-0001
  9.938171E+0000  9.429960E-0001
  1.776542E+0000 -6.581566E-0001
 -9.038405E+0000 -1.982551E-0001
 -1.284236E+0001 -1.673389E+0000
 -1.134392E+0001 -9.786769E-0001
 -3.421949E-0001 -3.416732E+0000
  7.246129E+0000 -4.451745E+0000
  1.288449E+0001 -5.931690E+0000
  6.518223E+0000 -8.755918E-0001
  5.667264E+0000 -3.394752E+0000
 -5.202122E+0000  1.678407E+0000
 -1.022018E+0001  2.721765E+0000
 -1.582624E+0001  7.432826E+0000
 -7.580661E+0000  4.122879E+0000
  1.738073E+0000  3.540890E+0000
  8.251228E+0000  2.551055E+0000
  1.361673E+0001 -2.151196E+0000
  5.481955E+0000  1.324907E+0000
 -4.216640E+0000  6.492162E+0000
 -8.547577E+0000  8.832683E+0000
 -6.264691E+0000  8.824224E+0000
 -2.134825E+0000  1.174891E+0001
  6.110514E+0000  1.131048E+0001
  1.141866E+0001  7.532355E+0000
  6.772823E+0000  6.339031E+0000
  3.510638E+0000 -3.332116E-0001
 -1.612067E+0000 -4.351057E+0000
 -8.479269E+0000 -6.247007E+0000
 -8.157874E+0000 -7.433563E+0000
 -5.971038E+0000 -5.460127E+0000
 -1.536849E+0000 -3.017538E+0000
  4.378315E+0000 -1.821405E+0000
  5.154964E+0000  4.165258E+0000
  4.249846E+0000  9.939472E+0000
  4.822003E+0000  1.170979E+0001
  9.095372E-0001  1.305517E+0001
  3.214746E+0000  5.740180E+0000
 -2.521024E+0000  4.914468E+0000
 -4.643678E+0000  2.081346E+0000
 -9.678770E-0001 -5.604538E+0000
  1.448364E-0001 -1.190652E+0001
  5.979049E-0001 -1.559808E+0001
 -3.738666E-0001 -1.623226E+0001
  3.777952E+0000 -1.916752E+0001
  5.149321E+0000 -1.722574E+0001
  1.461928E+0000 -9.433204E+0000
  2.099498E+0000 -9.571946E-0001
  5.911550E+0000  4.928410E+0000
  1.862897E+0000  1.359069E+0001
  3.642174E+0000  1.437951E+0001
  1.862842E-0001  1.625802E+0001
  6.570735E-0001  1.314352E+0001
  2.738132E+0000  7.759558E+0000
  2.530129E+0000  2.507967E+0000
  5.979747E-0001 -4.232724E+0000
  2.087583E+0000 -1.210497E+0001
 -3.236778E-0001 -1.357928E+0001
 -6.333002E+0000 -9.970889E+0000
 -6.019275E+0000 -7.820706E+0000
 -5.711860E+0000 -2.460998E+0000
 -1.280713E+0000  2.381002E+0000
  2.628324E+0000  7.010273E+0000
  3.471612E+0000  1.005696E+0001
  1.056237E+0000  1.128685E+0001
 -2.962275E+0000  1.202564E+0001
 -5.169250E+0000  1.156715E+0001
 -6.913446E+0000  9.814584E+0000
 -2.026372E+0000  3.027062E+0000
  2.616581E+0000 -4.328693E+0000
  2.451593E+0000 -7.498654E+0000
  4.621772E+0000 -1.306602E+0001
  2.170804E+0000 -1.421331E+0001
  2.080069E+0000 -1.418571E+0001
 -2.402008E+0000 -7.992850E+0000
 -1.891317E-0001 -6.028870E+0000
 -3.180281E+0000  2.737769E+0000
 -1.635405E+0000  8.475749E+0000
  4.665984E+0000  1.220279E+0001
  3.592902E+0000  1.770264E+0001
  6.359954E+0000  1.462377E+0001
  4.157535E+0000  1.105305E+0001
 -1.236877E-0002  4.282360E+0000
 -3.156219E+0000 -4.153403E+0000
 -7.972241E+0000 -9.091274E+0000
 -7.668502E+0000 -1.009612E+0001
  3.843424E+0000 -1.674408E+0001
  6.642456E+0000 -1.518667E+0001
  5.950620E+0000 -1.343406E+0001
  1.061070E+0001 -1.839128E+0001
 -2.428962E+0000 -9.096149E+0000
 -5.985901E+0000 -5.520759E+0000
 -7.224401E+0000 -1.427955E+0000
 -8.990226E+0000  8.797625E+0000
 -1.021775E+0000  1.185285E+0001
  4.278418E+0000  1.429276E+0001
  5.707278E+0000  1.610025E+0001
  6.775383E+0000  1.205637E+0001
  5.267855E+0000  6.506414E+0000
 -5.498596E-0001  3.147663E+0000
 -3.510587E+0000 -1.290028E+0000
 -8.716158E+0000 -4.502702E+0000
 -8.738520E+0000 -8.082407E+0000
 -5.989593E+0000 -6.434765E+0000
 -3.217246E+0000 -2.989293E-0001
  3.271674E+0000  1.754235E+0000
  9.973848E+0000  2.930065E-0001
  5.711479E+0000  5.126736E+0000
  3.698977E+0000  4.454250E+0000
 -4.903459E+0000  6.199756E+0000
 -1.154953E+0001  6.795225E+0000
 -9.520601E+0000 -2.915975E-0001
 -5.683555E+0000 -2.275329E+0000
  3.897657E+0000 -3.220547E+0000
  1.052206E+0001 -2.877941E+0000
  9.650596E+0000 -6.404771E-0001
  5.762688E+0000 -3.711378E-0001
  3.166924E+0000 -4.921134E+0000
 -1.731557E+0000 -1.026198E+0001
 -1.556816E+0001 -4.473330E+0000
 -1.334529E+0001 -6.307073E+0000
 -8.618567E+0000 -2.406230E+0000
  1.496028E+0000  7.965273E-0001
  1.168761E+0001  3.940886E+0000
  1.465104E+0001  6.860047E+0000
  1.261256E+0001  8.030414E+0000
  1.248613E+0000  1.117091E+0001
 -1.105607E+0001  1.431152E+0001
 -1.233403E+0001  9.955873E+0000
 -1.218088E+0001  6.675979E+0000
 -9.566999E+0000  4.399953E+0000
 -7.275457E-0001 -8.292584E-0001
  5.829823E+0000 -5.292257E+0000
  1.042596E+0001 -8.689282E+0000
  7.742284E+0000 -9.213576E+0000
  7.839342E+0000 -1.455674E+0001
  3.142231E+0000 -1.552590E+0001
 -7.001665E-0001 -1.378469E+0001
 -2.877279E+0000 -1.077816E+0001
 -6.785574E-0001 -5.419917E+0000
  2.350821E+0000 -1.058139E-0001
  3.459759E+0000  5.488366E+0000
  3.794731E-0001  1.017778E+0001
  9.489755E-0001  1.076050E+0001
  3.224110E+0000  6.912823E+0000
  1.578936E+0000  4.164457E+0000
  2.056138E-0001 -5.680713E-0001
  1.895686E+0000 -8.363127E+0000
 -4.250388E+0000 -6.357344E+0000
 -2.603709E+0000 -8.468313E+0000
 -5.974629E-0001 -7.604232E+0000
  4.459052E+0000 -7.071844E+0000
 -6.037087E-0001  2.258130E+0000
 -1.292143E+0000  6.942075E+0000
 -2.571796E+0000  9.848345E+0000
 -7.010075E+0000  1.541687E+0001
 -6.276162E+0000  1.438863E+0001
 -2.322684E+0000  9.794051E+0000
 -3.757458E+0000  7.579834E+0000
  4.193866E+0000 -2.389705E+0000
  1.071464E+0001 -1.031705E+0001
  3.002174E+0000 -8.380976E+0000
  5.807766E+0000 -1.324422E+0001
  4.385333E+0000 -1.366784E+0001
  1.427363E+0000 -1.094502E+0001
  9.607070E-0001 -5.583661E+0000
  3.284782E-0001 -1.966856E+0000
 -1.184756E+0000  3.486493E+0000
 -2.428473E+0000  6.864196E+0000
 -1.471867E+0000  8.286670E+0000
 -3.936594E-0001  9.383093E+0000
 -2.556733E+0000  9.902262E+0000
  1.069380E+0000  4.742414E+0000
  3.347837E-0001  2.171034E+0000
 -8.545683E-0001  5.918640E-0001
 -1.761878E+0000 -3.108442E+0000
  2.757677E+0000 -8.833654E+0000
 -5.296881E-0001 -7.525528E+0000
 -7.590758E-0001 -5.764591E+0000
  2.162992E+0000 -6.794507E+0000
  2.130156E+0000 -5.334341E+0000
 -3.213736E+0000  2.307871E+0000
 -8.663794E-0001  3.754956E+0000
  2.791274E+0000  4.442426E+0000
  3.232601E+0000  6.790173E+0000
 -9.423215E-0001  8.718259E+0000
 -1.330056E+0000  3.514840E+0000
 -3.995384E+0000  1.278577E-0001
 -3.676612E+0000 -3.784217E+0000
 -6.635077E-0001 -7.446059E+0000
  1.266607E-0001 -6.724850E+0000
  5.831090E+0000 -7.207784E+0000
  4.362653E+0000 -1.378814E+0000
  3.083349E+0000  2.498895E+0000
  5.194893E+0000  2.432588E+0000
 -1.855332E+0000  1.085330E+0001
 -4.185515E+0000  1.487285E+0001
 -4.262534E+0000  1.626882E+0001
 -3.295191E+0000  1.501821E+0001
 -3.877112E+0000  1.317696E+0001
  1.639840E+0000  3.860565E+0000
  1.948261E+0000  1.030426E+0000
  2.625389E+0000 -3.252805E+0000
  9.035615E-0001 -4.360693E+0000
  1.955486E+0000 -6.461410E+0000
 -6.752699E-0001 -4.508330E+0000
  4.455921E-0001 -4.498784E+0000
  4.782081E-0002 -1.373164E+0000
 -2.739062E-0001  1.214265E+0000
 -5.318964E-0001  1.408356E+0000
  4.042730E+0000 -4.760438E-0001
 -3.328393E+0000  6.889793E+0000
 -1.820897E+0000  7.529939E+0000
  1.355098E+0000  4.524844E+0000
  1.750069E-0001  2.411556E+0000
  5.153968E-0001  1.337969E+0000
 -8.561231E-0001  3.304562E+0000
  1.637073E+0000 -9.725022E-0002
  6.964849E-0001 -2.171173E+0000
  5.847968E-0001 -2.921161E+0000
 -2.271063E+0000  1.156218E-0001
 -3.689783E+0000  2.849372E+0000
  2.562680E-0001  1.456353E+0000
  6.079233E+0000  7.537474E-0001
  1.246172E+0000  7.262454E+0000
  1.799193E+0000  6.580982E+0000
  1.301558E+0000  3.588214E+0000
 -7.795086E-0001  1.347676E+0000
 -3.817264E+0000  1.207059E+0000
 -3.706784E+0000 -1.156320E+0000
 -2.651425E+0000 -2.607768E+0000
 -4.838899E-0001 -2.741686E+0000
  2.718002E+0000 -3.867506E+0000
  5.043039E+0000 -4.076571E+0000
  6.778339E+0000 -5.913006E+0000
  2.297572E+0000 -1.293199E+0000
  2.074151E+0000 -2.689200E+0000
 -2.209706E+0000  7.486543E-0001
  1.127061E+0000  7.992413E-0001
 -2.223055E+0000  7.489304E+0000
  2.177492E+0000  5.914207E+0000
  1.052933E+0000  6.570533E+0000
  4.516344E+0000  3.283550E+0000
  1.074201E+0000  1.835663E+0000
 -3.030832E+0000  2.583709E-0001
 -5.107956E+0000 -1.180928E+0000
 -2.167250E+0000 -4.780887E+0000
 -8.776154E-0001 -6.747307E+0000
  3.385886E+0000 -9.061212E+0000
  4.470699E+0000 -9.516510E+0000
  4.835627E+0000 -8.068061E+0000
  3.799283E+0000 -3.476318E+0000
  4.000399E+0000  2.693657E+0000
  2.320146E+0000  8.342489E+0000
 -2.581864E+0000  1.519813E+0001
 -1.801274E+0000  1.630847E+0001
 -4.094821E+0000  1.852602E+0001
 -5.502783E-0001  1.476327E+0001
  4.824174E+0000  7.285524E+0000
  3.073471E+0000  2.624161E+0000
  4.398402E+0000 -5.247485E+0000
 -2.577569E-0001 -7.678718E+0000
  1.307611E+0000 -1.481763E+0001
  2.932449E+0000 -2.059093E+0001
  3.077352E-0001 -2.074029E+0001
 -2.233513E+0000 -1.671453E+0001
 -1.342303E+0000 -1.224820E+0001
  1.822664E+0000 -6.161976E+0000
  1.423255E+0000  4.073729E+0000
  7.102160E-0001  1.376926E+0001
  1.526947E+0000  1.934308E+0001
 -3.243334E+0000  2.293189E+0001
 -3.515089E+0000  2.101651E+0001
 -2.587826E+0000  1.525818E+0001
 -2.709079E+0000  1.006211E+0001
  9.432667E-0001 -3.326549E-0001
  6.839355E+0000 -1.241056E+0001
  6.626870E+0000 -1.884444E+0001
  4.337030E+0000 -2.336866E+0001
  2.460291E+0000 -2.478395E+0001
 -2.622138E+0000 -2.063465E+0001
 -4.824814E+0000 -1.608589E+0001
 -9.153905E+0000 -4.957464E+0000
 -6.233791E+0000  2.470788E+0000
 -1.192765E+0000  1.087553E+0001
  9.814418E-0001  2.070452E+0001
  3.538368E+0000  2.564062E+0001
  7.188963E+0000  2.350078E+0001
  5.518040E+0000  1.929632E+0001
  2.125510E+0000  1.309428E+0001
 -3.474424E+0000  7.834428E+0000
 -4.202008E+0000  1.259116E+0000
 -3.613939E+0000 -4.278506E+0000
  3.765825E+0000 -1.095959E+0001
  4.778836E+0000 -1.269375E+0001
  8.612508E+0000 -1.621899E+0001
  3.504026E+0000 -1.508820E+0001
  3.673563E+0000 -1.655248E+0001
 -5.000930E+0000 -9.903513E+0000
 -1.003731E+0001 -2.498681E+0000
 -3.939396E-0001 -2.788862E+0000
 -1.547752E+0000  6.655608E+0000
 -1.687684E-0001  1.210433E+0001
  2.815608E+0000  1.335593E+0001
  1.320864E-0001  1.569717E+0001
  2.455270E+0000  1.080707E+0001
  1.308866E+0000  4.621180E+0000
 -4.048365E+0000  2.233776E+0000
 -2.451306E+0000 -6.317118E+0000
 -4.037666E+0000 -1.037878E+0001
 -2.376051E+0000 -1.381194E+0001
  3.169478E+0000 -1.623577E+0001
  1.167348E+0000 -1.126737E+0001
  4.111511E+0000 -7.714014E+0000
  2.912389E+0000 -3.116471E+0000
  6.049025E+0000 -3.960905E+0000
 -4.647063E+0000  5.100193E+0000
 -4.865589E+0000  7.176899E+0000
 -5.932190E+0000  1.123646E+0001
 -3.488366E+0000  1.244958E+0001
  9.781246E-0001  1.271822E+0001
  4.670597E+0000  1.227245E+0001
  3.471888E+0000  1.219582E+0001
  4.309878E+0000  5.799515E+0000
  6.066830E-0001 -2.019643E+0000
 -1.714715E+0000 -1.236732E+0001
 -6.628445E+0000 -1.493096E+0001
 -2.659144E+0000 -1.931392E+0001
 -1.420003E+0000 -1.566064E+0001
  3.931648E-0001 -1.003872E+0001
  3.672493E+0000 -4.512146E+0000
  5.335543E+0000  2.838503E+0000
  1.809902E-0001  1.228248E+0001
  1.634039E+0000  1.339806E+0001
 -2.614325E+0000  1.714733E+0001
 -7.433234E+0000  2.001897E+0001
 -2.134786E+0000  1.453945E+0001
 -1.233012E-0001  1.394908E+0001
  3.356040E-0001  1.081575E+0001
  7.380743E+0000  1.030297E+0000
  7.582135E+0000 -6.523652E+0000
  7.532002E+0000 -1.585107E+0001
  2.437097E+0000 -2.070133E+0001
 -5.738770E+0000 -1.674599E+0001
 -1.015913E+0001 -1.172103E+0001
 -2.601317E+0000 -1.230290E+0001
 -3.290195E+0000 -4.788633E+0000
  6.897001E-0001 -4.701114E-0001
  5.558675E+0000  4.590661E-0001
  4.928460E+0000  5.193874E+0000
  3.339440E+0000  9.552301E+0000
  4.960404E-0001  1.367917E+0001
 -2.651792E+0000  1.682255E+0001
 -1.784622E+0000  1.753741E+0001
  6.646635E-0001  1.545426E+0001
  2.131234E+0000  1.146831E+0001
  1.305598E+0000  5.439244E+0000
  1.056348E+0000 -3.131101E+0000
 -3.153634E+0000 -6.986974E+0000
 -2.954699E+0000 -1.356693E+0001
  7.912905E-0001 -1.978885E+0001
  2.396989E+0000 -1.752675E+0001
  5.573385E+0000 -1.627751E+0001
  2.429501E+0000 -8.741218E+0000
  5.193897E+0000 -6.512753E+0000
  9.064093E-0001 -5.425748E-0001
  1.303098E-0001  4.237364E+0000
 -1.742138E+0000  9.765993E+0000
 -3.226875E+0000  1.586612E+0001
  3.231823E+0000  1.477966E+0001
  9.062318E+0000  1.182591E+0001
  6.306834E+0000  1.068234E+0001
  7.195930E+0000  5.381591E+0000
  3.774106E+0000  7.356241E-0001
 -7.517455E+0000  5.109725E+0000
 -4.915595E+0000 -2.324492E+0000
 -6.098658E+0000 -5.447158E+0000
 -4.257097E+0000 -6.305117E+0000
 -1.578443E+0000 -6.311106E+0000
  5.216644E+0000 -9.544430E+0000
  2.917869E+0000 -6.163221E+0000
  8.999019E-0001 -3.257141E+0000
 -2.536991E+0000  1.327650E-0001
 -1.081905E+0001  8.302072E+0000
 -6.905088E+0000  8.385858E+0000
 -2.610068E+0000  1.105258E+0001
 -5.927494E-0001  1.188478E+0001
  3.392571E+0000  6.325069E+0000
  5.525029E+0000 -4.036037E-0002
  1.191575E+0000 -2.644711E+0000
 -2.680656E+0000 -7.036354E+0000
 -6.209226E+0000 -1.074009E+0001
 -5.084998E+0000 -1.495204E+0001
 -2.433587E+0000 -1.620074E+0001
  1.070688E-0001 -1.525434E+0001
  2.111798E+0000 -1.331556E+0001
  5.374972E+0000 -9.777353E+0000
  4.342857E+0000 -2.776924E+0000
  1.846881E+0000  3.842159E+0000
 -2.575732E-0001  8.579857E+0000
 -2.050489E+0000  1.158101E+0001
  4.018481E-0001  1.157251E+0001
  1.956916E+0000  1.205372E+0001
  1.550174E+0000  9.349714E+0000
 -1.599680E+0000  7.098117E+0000
 -1.347744E-0001  4.945103E-0001
 -2.558143E+0000 -1.180331E+0000
 -5.061107E+0000  5.301772E-0001
  2.680416E+0000 -5.045949E+0000
  1.911665E+0000 -3.663755E+0000
  2.121830E+0000 -4.690584E+0000
 -5.477603E+0000  5.924722E-0001
 -2.515532E+0000 -4.051212E+0000
 -2.642554E+0000 -5.597398E+0000
 -9.551845E-0001 -6.582324E+0000
 -3.866395E+0000  4.631680E-0001
 -7.251021E-0001  2.986686E+0000
  4.134597E+0000  3.567990E+0000
  1.322993E+0000  1.021012E+0001
  6.439806E+0000  8.891635E+0000
  1.308053E+0000  1.186963E+0001
 -4.630823E+0000  1.265085E+0001
 -5.525919E+0000  8.170488E+0000
 -3.595744E+0000  1.432242E+0000
 -5.681457E+0000  1.729448E+0000
  2.168865E+0000 -4.571117E+0000
  7.644812E+0000 -8.541950E+0000
  3.738872E+0000 -6.293156E+0000
  3.865442E+0000 -8.199340E+0000
  1.198740E+0000 -8.175548E+0000
 -4.625349E+0000 -3.893668E+0000
 -6.991518E+0000  7.965510E-0001
 -9.142312E+0000  8.546234E+0000
 -4.612290E+0000  1.248430E+0001
  2.309319E+0000  1.489193E+0001
  2.813073E+0000  1.789417E+0001
  6.931200E+0000  1.517774E+0001
  4.859484E+0000  1.002705E+0001
  1.838542E-0001  3.551042E+0000
 -6.919434E+0000 -1.172557E+0000
 -7.764478E+0000 -7.359391E+0000
 -7.379817E+0000 -1.024218E+0001
 -4.644900E+0000 -1.110860E+0001
  7.773061E+0000 -1.656635E+0001
  8.956871E+0000 -1.434151E+0001
  5.845878E+0000 -9.853247E+0000
  5.469176E+0000 -8.374748E+0000
 -5.792424E-0001 -2.866131E+0000
 -5.595363E+0000  5.563339E-0001
 -6.784740E+0000  1.288571E+0000
 -1.201686E+0001  7.342618E+0000
 -6.459994E+0000  6.455761E+0000
 -5.110335E+0000  9.696596E+0000
  5.275387E+0000  3.231396E+0000
  6.923280E+0000  1.497716E+0000
  5.903012E+0000 -2.584754E+0000
  3.042199E+0000 -6.907618E+0000
 -8.301564E-0001 -7.729240E+0000
 -3.123475E+0000 -8.010700E+0000
 -5.223979E+0000 -6.181122E+0000
 -3.621092E+0000 -4.524253E+0000
 -1.231424E+0000 -1.440015E+0000
  2.077550E+0000  1.517231E+0000
  2.938625E+0000  4.944523E+0000
  5.347480E+0000  5.628454E+0000
  1.987314E+0000  8.124985E+0000
 -5.959513E-0002  4.862620E+0000
 -6.570410E+0000  3.878258E+0000
 -4.991198E+0000 -1.971701E+0000
 -4.705583E+0000 -3.869505E+0000
 -3.425839E+0000 -2.271309E+0000
  5.930930E+0000 -7.412812E+0000
  6.251587E+0000 -3.691503E+0000
  7.392044E+0000 -4.502500E+0000
 -1.931785E+0000  9.255184E-0001
 -1.293599E+0000 -9.171362E-0001
 -2.378105E+0000  4.920547E-0001
 -4.958883E+0000  2.206227E+0000
 -3.812962E+0000  8.331902E-0001
 -8.597345E-0001 -7.737312E-0001
  2.056895E+0000 -4.823767E+0000
 -1.237679E+0000 -4.960881E+0000
 -4.916497E+0000 -4.480122E+0000
 -7.115206E-0001 -7.104748E+0000
  3.099130E+0000 -5.161357E+0000
  4.448414E+0000 -2.046819E+0000
  4.822566E+0000  5.091794E-0001
  1.666542E+0000  2.929882E+0000
 -2.103606E+0000  5.593373E+0000
 -1.364030E+0000  4.947272E+0000
 -1.819989E+0000  4.615889E+0000
  1.052257E+0000  2.688031E-0001
  2.671465E+0000 -2.621761E+0000
  9.798881E-0001 -2.796837E+0000
 -9.739329E-0001 -2.141660E+0000
 -3.867094E-0001 -1.385854E+0000
 -3.004370E+0000  5.260666E-0001
 -5.021737E+0000  3.932880E+0000
 -8.964492E-0001  1.515452E+0000
  3.586663E-0001  1.145945E+0000
  1.149872E+0000  2.411112E+0000
  3.023510E+0000  1.474777E+0000
  7.317597E-0001  2.205047E+0000
 -6.118918E+0000  4.282089E+0000
 -7.403368E+0000  3.593885E+0000
 -4.719773E+0000  2.683456E+0000
  3.408939E+0000 -1.953688E+0000
  3.119688E+0000  2.045183E-0001
  2.988211E+0000  1.263161E+0000
  4.049250E+0000 -1.247733E-0001
  7.493413E-0001 -4.623757E-0001
 -6.929597E+0000  1.692298E+0000
 -2.932690E+0000 -3.477116E+0000
 -4.022344E+0000 -9.806378E-0002
  5.688539E+0000 -4.573211E+0000
  4.470141E+0000 -1.452507E+0000
  3.239258E+0000  1.631942E+0000
  6.007021E+0000  6.684657E-0001
  3.861670E+0000  1.357148E+0000
  5.704620E+0000 -3.803445E+0000
 -1.864113E+0000 -3.101582E+0000
 -3.939797E+0000 -4.318658E+0000
 -5.916728E+0000 -3.852577E+0000
 -4.106786E+0000 -4.677027E+0000
 -1.703027E+0000 -5.529924E+0000
  3.146071E+0000 -4.889012E+0000
  4.953589E+0000 -3.896773E+0000
  3.552110E+0000 -7.366394E-0001
  4.459417E+0000 -1.231115E+0000
 -2.197597E+0000  4.314443E+0000
 -4.427146E+0000  4.965530E+0000
 -2.210796E+0000  2.580688E+0000
 -5.365826E+0000  8.195412E+0000
 -4.299211E+0000  1.140137E+0001
  1.357258E+0000  1.240219E+0001
  1.995358E+0000  1.360967E+0001
  2.082473E+0000  1.220600E+0001
  2.815307E+0000  9.500956E+0000
  4.033302E-0003  6.328436E+0000
  1.661647E+0000 -1.782597E+0000
  4.590123E-0001 -9.372067E+0000
 -4.695538E+0000 -8.848276E+0000
 -1.017489E+0000 -1.130323E+0001
 -5.361795E-0001 -7.830295E+0000
  1.194453E+0000 -5.827293E+0000
  3.191432E+0000 -3.462696E+0000
  3.027928E+0000 -2.743517E+0000
 -5.275603E+0000  3.871079E+0000
 -2.752169E+0000  1.705591E+0000
 -5.432591E+0000  5.432693E+0000
 -3.357689E+0000  4.551239E+0000
 -2.951219E+0000  4.329423E+0000
  1.514942E+0000  2.126091E+0000
  2.262029E+0000  2.679645E-0001
  2.145642E+0000  1.021191E+0000
  3.761125E+0000 -2.688461E-0004
  5.531932E+0000 -4.628948E-0001
  3.235870E+0000  1.131351E+0000
  5.444132E-0001  1.616895E+0000
 -1.946884E+0000  1.864118E+0000
 -4.160668E+0000  4.789405E+0000
 -2.009312E+0000  1.693509E+0000
  1.592513E+0000 -1.603275E+0000
  2.476373E-0001  1.042578E+0000
  4.808179E+0000 -2.326303E+0000
 -1.251821E+0000  1.427850E+0000
 -4.642828E-0001 -1.445275E+0000
 -5.000017E-0001 -2.419680E+0000
 -2.939394E+0000  2.483509E-0001
 -4.356262E-0001 -3.423925E-0001
  8.115157E-0001 -6.580030E-0001
  5.519097E+0000 -3.224204E+0000
  1.250882E+0000  2.886018E+0000
  1.503632E+0000  4.590515E+0000
 -1.454028E-0001  7.211382E+0000
 -2.339665E+0000  8.013902E+0000
 -3.379463E+0000  9.181912E+0000
  5.122691E-0001  7.719262E+0000
  3.164484E+0000  5.924876E+0000
  1.789272E-0001  8.511377E+0000
  7.856828E-0001  3.915908E+0000
  7.499273E-0001 -1.018180E+0000
 -1.095314E+0000 -5.603118E+0000
 -3.548353E+0000 -1.034560E+0001
 -5.155133E+0000 -1.159743E+0001
 -1.970990E+0000 -1.294567E+0001
 -4.234953E-0001 -9.084709E+0000
  6.121820E+0000 -9.648657E+0000
  8.718607E+0000 -5.418225E+0000
  3.561683E+0000  3.686125E+0000
  6.132244E+0000  4.810626E+0000
 -6.853263E+0000  1.510224E+0001
 -4.549300E+0000  1.466575E+0001
 -3.967109E+0000  1.558018E+0001
 -2.066101E+0000  1.585293E+0001
  1.979218E+0000  1.182281E+0001
  4.786177E+0000  7.434751E+0000
  5.129044E+0000  9.525795E-0001
  1.894376E+0000 -5.277809E+0000
  3.312811E+0000 -1.429159E+0001
  1.856425E+0000 -1.806043E+0001
  1.736132E+0000 -2.056415E+0001
  1.212427E+0000 -1.769108E+0001
 -8.111647E-0001 -1.006068E+0001
 -8.246745E-0001 -2.074234E+0000
 -2.770961E+0000  5.376728E+0000
  8.712353E-0001  6.898905E+0000
  1.176457E+0000  6.949949E+0000
 -5.540820E+0000  1.137815E+0001
 -8.033569E+0000  1.419638E+0001
 -1.565369E+0000  1.175688E+0001
  3.467133E+0000  6.444083E+0000
  2.881308E+0000  2.187696E+0000
  4.062162E+0000 -3.812343E+0000
  6.354318E+0000 -1.025004E+0001
  2.846510E+0000 -1.182904E+0001
 -1.140922E-0001 -1.244841E+0001
 -2.305580E+0000 -1.408953E+0001
 -6.618079E+0000 -1.015801E+0001
 -6.897921E+0000 -6.115601E+0000
 -2.370334E+0000 -1.517114E+0000
  5.066849E+0000  8.979549E-0001
  6.375110E+0000  7.459854E+0000
  7.048646E+0000  1.069075E+0001
  5.673374E+0000  9.587764E+0000
 -5.313219E+0000  1.325488E+0001
 -7.826592E+0000  8.346471E+0000
 -1.233277E+0001  6.201099E+0000
 -5.289232E+0000 -2.366380E+0000
 -6.133107E+0000  5.855650E-0001
  3.337064E+0000 -2.746995E+0000
  3.813432E+0000 -1.311359E+0000
  6.496801E+0000 -3.447191E+0000
  4.570105E+0000 -3.382764E+0000
  5.739086E-0001 -4.392250E+0000
 -3.395043E+0000 -6.159664E+0000
 -1.035903E+0001 -1.318074E+0000
 -4.693298E+0000 -2.264529E+0000
 -8.665995E-0001 -1.348603E+0000
  2.471813E+0000  6.139751E-0001
  4.964763E+0000  3.592472E+0000
  4.775394E+0000  5.673145E+0000
  2.749987E+0000  9.138002E+0000
  8.114292E-0001  9.895836E+0000
 -2.850163E+0000  1.044639E+0001
 -5.606563E+0000  5.161848E+0000
 -4.890607E+0000 -2.181137E+0000
 -8.340202E+0000 -2.222509E+0000
 -2.340098E+0000 -7.987437E+0000
  6.264356E+0000 -1.236412E+0001
  6.367202E+0000 -8.817675E+0000
  8.800232E+0000 -8.979741E+0000
  3.800481E+0000 -5.482313E+0000
 -2.273180E+0000 -4.309014E+0000
 -5.668359E+0000 -3.983512E+0000
 -8.214749E+0000 -2.556968E+0000
 -1.082517E+0001  2.058191E+0000
 -6.513916E+0000  5.040850E+0000
  4.168653E+0000  2.959000E+0000
  6.455060E+0000  6.064826E+0000
  1.062385E+0001  3.535929E+0000
  7.181185E+0000  3.932010E+0000
 -4.468095E-0002  5.641576E+0000
 -2.585557E+0000  3.645180E+0000
  4.294300E-0001 -2.974245E+0000
 -4.821106E+0000 -4.498594E-0001
 -3.821699E+0000 -1.721733E+0000
  1.048453E+0000 -4.548763E+0000
  9.246539E-0001 -3.075829E+0000
  5.080814E+0000 -6.741960E+0000
 -5.438779E-0001 -2.885596E+0000
 -2.004959E+0000 -2.065551E+0000
 -1.974274E+0000 -1.777356E+0000
 -3.511204E+0000  9.766645E-0001
 -6.865632E-0001 -2.365286E-0001
  4.321699E+0000 -3.155395E+0000
  9.890081E-0001  2.633087E+0000
  3.941667E+0000  1.149270E+0000
  2.215257E+0000  1.774368E+0000
  1.077173E+0000  1.086995E+0000
 -5.863212E-0001  1.926376E+0000
 -1.429715E+0000  1.948909E+0000
 -4.221461E+0000  3.182511E+0000
 -2.615340E+0000  1.122241E+0000
 -3.130864E+0000  3.210774E+0000
 -1.407491E+0000  4.956874E+0000
 -1.761806E+0000  8.007568E+0000
  3.522774E+0000  6.987968E+0000
  6.573199E+0000  7.751311E+0000
  1.929910E+0000  8.381381E+0000
  1.058840E+0000  2.782264E+0000
 -1.319229E+0000 -4.208731E+0000
 -4.979115E+0000 -8.893782E+0000
 -4.282460E+0000 -1.395118E+0001
 -7.545912E+0000 -1.147628E+0001
 -8.825705E-0001 -1.349506E+0001
  3.079419E+0000 -9.885861E+0000
  3.294467E+0000 -2.718928E+0000
  8.645384E+0000  6.128611E-0001
  7.337993E+0000  6.627828E+0000
  3.383365E+0000  1.093743E+0001
 -3.129148E+0000  1.474254E+0001
 -7.648427E+0000  1.793514E+0001
 -7.178225E+0000  1.775805E+0001
  1.933860E+0000  9.850514E+0000
  2.770636E+0000  5.226887E+0000
  5.894289E+0000 -2.344232E+0000
  5.079118E+0000 -7.813171E+0000
  2.021996E+0000 -9.583496E+0000
 -1.792524E+0000 -9.748308E+0000
 -4.262476E+0000 -1.293266E+0001
 -8.121793E+0000 -8.137943E+0000
 -5.791141E+0000 -6.045460E+0000
  6.140572E-0001 -5.684917E+0000
  4.263260E+0000 -8.113580E-0001
  3.955321E+0000  6.784362E+0000
  3.673805E+0000  1.258217E+0001
  2.586887E+0000  1.451799E+0001
 -4.174955E+0000  1.778253E+0001
 -1.418660E+0000  1.288744E+0001
 -7.827298E+0000  1.535651E+0001
 -9.620657E-0002  7.459418E+0000
  1.078036E+0000  1.314311E+0000
 -2.372058E-0001 -2.663286E+0000
  7.123746E+0000 -1.242913E+0001
  4.082813E+0000 -1.470983E+0001
 -3.788990E-0001 -1.611801E+0001
 -5.393122E+0000 -1.504214E+0001
 -6.876720E+0000 -1.373299E+0001
 -9.062936E+0000 -7.623233E+0000
 -5.829384E+0000 -4.667307E+0000
 -3.141244E+0000  1.656522E+0000
  5.478315E+0000  3.642910E+0000
  8.033265E+0000  8.027401E+0000
  8.641642E+0000  1.013583E+0001
  6.038899E+0000  1.100220E+0001
 -1.162797E+0000  1.043173E+0001
 -8.856503E+0000  1.215288E+0001
 -7.722922E+0000  6.540761E+0000
 -3.991038E+0000  1.114754E+0000
 -3.470351E+0000 -1.055060E+0000
  2.956013E+0000 -7.426638E+0000
  3.975695E+0000 -9.434158E+0000
  7.668450E+0000 -1.439946E+0001
  4.691065E+0000 -1.500607E+0001
 -3.032818E+0000 -1.468521E+0001
 -4.147667E+0000 -1.685591E+0001
 -7.800327E+0000 -1.237801E+0001
 -9.190222E+0000 -6.652231E+0000
 -6.161730E+0000  9.611124E-0001
 -2.425546E+0000  9.366483E+0000
  4.141112E+0000  1.321336E+0001
  8.319300E+0000  1.616523E+0001
  7.690167E+0000  1.884332E+0001
  3.343620E+0000  1.813281E+0001
 -4.608768E+0000  1.628316E+0001
 -6.050370E+0000  6.152076E+0000
 -6.743192E+0000 -1.291101E+0000
 -3.406296E+0000 -7.411868E+0000
 -1.193412E+0000 -1.232289E+0001
  5.599517E+0000 -1.671859E+0001
  6.426259E+0000 -1.748913E+0001
  6.178289E+0000 -1.689641E+0001
  4.087295E+0000 -1.383722E+0001
 -2.130963E+0000 -5.201687E+0000
 -3.942474E+0000  9.797095E-0002
 -6.020831E-0001  1.203944E-0001
  1.330717E+0000  4.350422E+0000
  5.574182E+0000  6.319316E+0000
  1.011547E+0001  4.795435E+0000
  5.937679E+0000  6.348032E+0000
  6.531113E+0000  5.970950E-0001
  9.040508E-0001 -2.138612E+0000
 -4.552806E+0000 -6.550615E+0000
 -6.074383E+0000 -9.517533E+0000
 -3.528907E+0000 -1.108182E+0001
  2.341165E+0000 -1.205244E+0001
  3.150919E+0000 -6.201828E+0000
  8.880496E+0000 -4.782345E+0000
  8.103710E+0000 -3.671945E+0000
  2.903924E+0000 -6.146311E-0001
 -3.656062E+0000  3.388288E+0000
 -7.206129E+0000  5.932590E+0000
 -8.670038E+0000  7.372566E+0000
 -7.648069E+0000  5.792288E+0000
 -4.572019E+0000  5.715244E+0000
  7.798562E-0003  5.048003E+0000
  2.619577E+0000  3.436326E+0000
  6.256563E+0000  2.406810E+0000
  7.923236E+0000 -1.326449E+0000
 -1.948309E+0000  3.525224E+0000
 -7.890451E-0001  7.097222E-0001
 -4.543114E+0000  1.668307E+0000
 -4.908841E+0000  9.949041E-0001
 -3.998008E+0000  1.112990E+0000
 -5.389551E-0001 -1.155830E-0001
  2.482759E+0000  2.408181E+0000
  2.832140E+0000  6.731707E+0000
  5.743935E+0000  4.882736E+0000
  1.013040E+0000  4.542054E+0000
 -3.116715E+0000  2.674006E+0000
 -3.752122E+0000 -1.315997E+0000
 -1.189221E+0001 -2.180062E-0001
 -7.388520E+0000 -6.497117E+0000
 -4.275651E+0000 -7.656439E+0000
  1.801261E+0000 -1.124426E+0001
  3.762104E+0000 -8.990216E+0000
  1.142083E+0001 -1.151632E+0001
  4.926027E+0000 -4.413613E+0000
  2.276418E+0000 -3.249177E+0000
 -5.980827E+0000  1.039867E+0000
 -6.488173E+0000  1.148222E+0000
 -9.309318E+0000  4.405383E+0000
 -5.688677E+0000  4.440019E+0000
  2.779758E+0000  2.557274E+0000
  8.545848E+0000  2.122952E+0000
  4.686089E+0000  6.880512E+0000
  1.032423E+0001  1.440758E+0000
  3.051996E+0000  2.943794E+0000
 -4.819295E+0000  2.760034E+0000
 -8.446576E+0000  3.503495E-0001
 -7.877950E+0000 -4.723658E+0000
 -6.309936E+0000 -6.609947E+0000
 -2.749163E+0000 -8.180075E+0000
 -2.683719E-0001 -6.830646E+0000
  6.427398E+0000 -6.588824E+0000
  8.290058E+0000 -3.418200E+0000
  3.927299E+0000  3.593316E+0000
  4.391201E+0000  4.350773E+0000
 -6.152099E-0001  8.188475E+0000
 -4.496144E+0000  8.615039E+0000
 -4.806698E+0000  8.102939E+0000
 -7.076293E+0000  8.571349E+0000
  1.380869E+0000  1.442226E+0000
  4.993126E-0001 -3.124611E-0001
 -1.027373E+0000 -3.301763E+0000
  2.384504E+0000 -1.137069E+0001
 -1.441385E+0000 -1.114278E+0001
  2.096144E+0000 -1.691744E+0001
 -3.015075E+0000 -1.322175E+0001
  1.455865E+0000 -1.473753E+0001
  2.494323E+0000 -9.561449E+0000
  5.564497E+0000 -7.242493E+0000
  8.677248E-0001  6.585072E-0001
  2.010097E+0000  3.389117E+0000
 -1.941155E+0000  7.829044E+0000
 -2.533597E+0000  1.032597E+0001
 -2.477591E+0000  1.112769E+0001
  1.376147E+0000  6.626094E+0000
 -1.025794E+0000  6.447175E+0000
 -1.515800E-0001  1.379021E+0000
  9.273179E-0001 -5.610821E+0000
  3.416612E+0000 -1.408957E+0001
  2.922448E+0000 -1.892394E+0001
  1.145553E+0000 -1.941145E+0001
 -6.851780E+0000 -1.400575E+0001
 -7.899783E+0000 -1.054599E+0001
 -4.827853E+0000 -6.992244E+0000
 -6.926519E+0000  7.242554E-0001
 -2.793612E+0000  5.358258E+0000
 -9.124547E-0001  1.319934E+0001
  8.969016E+0000  1.012028E+0001
  4.117603E+0000  1.270695E+0001
  2.854495E+0000  7.198343E+0000
 -1.054448E+0000  1.322329E-0002
 -5.736780E+0000 -5.423503E+0000
 -2.414622E+0000 -1.159347E+0001
 -2.767087E+0000 -1.001938E+0001
  3.931372E+0000 -1.069594E+0001
  1.051240E+0001 -1.152787E+0001
  1.120449E+0001 -8.598854E+0000
  7.752751E+0000 -5.279794E+0000
 -9.719278E-0001 -1.010683E+0000
 -5.328560E+0000 -1.129196E-0001
 -1.342298E+0001  7.165998E+0000
 -1.000546E+0001  1.031538E+0001
 -1.283427E+0000  1.221367E+0001
  6.589219E+0000  1.386123E+0001
  1.367390E+0001  1.079039E+0001
  1.087956E+0001  9.833197E+0000
  4.940495E+0000  6.735764E+0000
 -1.398885E+0000  5.088983E+0000
 -3.889212E+0000  3.402221E+0000
 -1.834979E+0000  3.434668E-0001
 -1.188574E+0000 -1.599096E+0000
 -2.526584E+0000 -2.400382E+0000
 -2.435552E+0000 -3.587411E+0000
 -3.301736E-0001 -4.915548E+0000
  1.152550E+0000 -5.166287E+0000
  1.016496E+0000 -3.804605E+0000
 -5.206046E+0000  2.734590E+0000
  7.673771E-0001  1.273706E+0000
  3.037208E+0000  1.040214E+0000
  3.536276E+0000  1.726516E+0000
  4.329148E+0000  5.562421E-0001
  1.502174E+0000 -3.373998E+0000
  4.906453E-0001 -9.465957E+0000
 -4.001176E+0000 -9.990245E+0000
 -5.886553E+0000 -8.542118E+0000
 -4.223413E+0000 -4.435543E+0000
  2.955635E+0000 -3.596249E+0000
  4.871091E+0000  3.664567E-0002
  9.709833E-0001  7.232446E+0000
  5.493492E+0000  3.557752E+0000
 -1.943387E+0000  8.061934E+0000
 -8.734065E+0000  9.788316E+0000
 -6.965972E+0000  5.598094E+0000
 -3.055451E+0000  1.178818E+0000
 -9.731943E-0001  9.877180E-0001
  4.278591E+0000 -2.834404E+0000
  7.294476E+0000 -4.369153E+0000
  6.455330E+0000 -1.860830E+0000
  6.745810E+0000 -2.347323E+0000
  5.626299E+0000 -3.182262E+0000
  4.069405E-0001  8.210523E-0001
 -1.836317E+0000  1.300535E+0000
 -1.775090E+0000  4.969310E-0001
 -4.812680E-0002  5.423267E-0001
  5.167021E+0000 -1.202688E+0000
  3.475906E-0001  3.154994E+0000
  2.680146E+0000 -2.228862E+0000
  4.165737E-0001 -6.197857E+0000
 -5.918438E+0000 -3.720345E+0000
 -6.926358E-0001 -8.930891E+0000
 -8.253918E-0002 -9.056926E+0000
  4.849800E+0000 -1.071089E+0001
  6.067537E-0001 -2.787020E+0000
  5.685341E+0000 -1.053760E+0000
  4.112088E+0000  3.468269E+0000
 -1.357919E+0000  9.272710E+0000
  4.153743E-0001  7.555381E+0000
 -2.820261E+0000  1.060686E+0001
 -2.195273E+0000  8.758514E+0000
 -2.256936E+0000  4.998674E+0000
  6.252810E+0000 -5.000900E+0000
  3.610232E+0000 -4.637993E+0000
  4.995025E+0000 -7.946668E+0000
  1.074624E+0001 -1.497305E+0001
  2.562177E+0000 -1.089935E+0001
 -1.637225E+0000 -7.257626E+0000
 -1.023850E+0001  7.370230E-0001
 -1.156682E+0001  6.838019E+0000
 -7.217191E+0000  1.042942E+0001
 -1.550029E+0000  1.256899E+0001
  3.518329E+0000  1.402477E+0001
  9.418943E+0000  1.117049E+0001
  7.752766E+0000  8.812523E+0000
  1.451319E+0000  7.258789E+0000
  9.402226E-0001 -3.179494E+0000
 -3.533789E+0000 -1.221881E+0001
 -5.563371E+0000 -1.712384E+0001
 -5.391632E+0000 -1.827800E+0001
 -1.756399E+0000 -1.649021E+0001
 -3.068841E+0000 -6.707335E+0000
  2.378046E+0000 -1.337803E+0000
  7.601404E+0000  4.052328E+0000
  5.465832E+0000  1.062725E+0001
  1.305900E+0000  1.390866E+0001
 -4.933224E+0000  1.460481E+0001
 -6.251196E+0000  9.165793E+0000
 -1.272935E+0001  7.419277E+0000
 -7.910363E+0000  3.410160E-0001
 -2.641842E+0000 -3.922993E+0000
  3.028501E+0000 -7.668961E+0000
  9.617295E+0000 -1.235603E+0001
  1.402508E+0001 -1.511876E+0001
  8.740632E+0000 -9.135945E+0000
  3.612956E+0000 -4.394948E+0000
 -3.523956E+0000  3.456973E+0000
 -5.628706E+0000  8.312475E+0000
 -4.621997E+0000  1.198116E+0001
 -4.767197E+0000  1.735963E+0001
  4.491514E+0000  1.505981E+0001
  7.143925E+0000  1.589965E+0001
  9.705563E+0000  1.266757E+0001
  9.560379E+0000  5.568454E+0000
 -1.306831E+0000  4.173066E+0000
 -8.793269E+0000 -1.232926E+0000
 -1.087516E+0001 -5.796050E+0000
 -7.571058E+0000 -9.382189E+0000
 -2.170503E+0000 -1.181894E+0001
  6.764543E+0000 -1.355589E+0001
  9.849298E+0000 -1.068751E+0001
  1.151994E+0001 -9.101584E+0000
  4.398459E+0000 -4.763473E+0000
  6.817494E-0001 -3.513380E+0000
 -2.421247E+0000 -1.109351E+0000
 -3.343405E+0000 -5.679801E-0001
 -2.265235E+0000  7.881112E-0002
  1.033756E+0000 -3.099606E-0001
  4.121949E+0000 -2.152201E-0001
  1.034351E+0001 -4.344596E+0000
  1.015280E+0001 -5.677869E+0000
  4.845161E+0000 -5.503457E+0000
  4.444136E-0001 -6.033833E+0000
 -5.287438E+0000 -6.550836E+0000
 -5.665273E+0000 -8.979736E+0000
 -6.336911E+0000 -6.620423E+0000
 -1.408613E+0000 -3.953558E+0000
  4.170043E+0000 -1.194059E+0000
  7.447754E+0000  1.909777E+0000
  5.892682E+0000  7.121970E+0000
  5.107394E+0000  9.645590E+0000
  5.364681E+0000  9.044338E+0000
 -1.981059E+0000  1.253165E+0001
 -6.287942E+0000  1.407347E+0001
 -3.109339E+0000  1.150973E+0001
  7.649727E-0001  7.184969E+0000
  3.335065E+0000  2.651252E+0000
  4.185852E+0000 -2.252896E+0000
  8.329083E+0000 -8.055373E+0000
  5.481583E+0000 -7.977477E+0000
  8.884556E+0000 -1.288275E+0001
  1.588467E+0000 -9.576871E+0000
 -2.926613E+0000 -6.727713E+0000
 -6.039341E+0000 -2.373869E+0000
 -1.997176E+0000 -8.721105E-0001
 -3.947704E+0000  1.019339E+0001
  1.064613E+0000  1.521472E+0001
  7.631515E+0000  1.544707E+0001
  9.961141E+0000  1.593189E+0001
  4.066296E+0000  1.685569E+0001
 -1.068026E+0000  1.314600E+0001
 -9.681885E+0000  1.196630E+0001
 -7.040519E+0000  3.802004E+0000
 -3.969788E+0000 -3.026766E+0000
 -1.470240E+0000 -7.233609E+0000
  2.939556E+0000 -1.274328E+0001
  9.534386E-0001 -1.325272E+0001
  7.602013E+0000 -1.887871E+0001
  4.922006E+0000 -1.510610E+0001
 -2.017983E-0001 -7.331898E+0000
 -1.649977E+0000 -1.949442E+0000
 -5.081663E+0000  7.475805E+0000
 -4.931268E+0000  1.456931E+0001
 -2.569274E+0000  1.710033E+0001
  2.495324E+0000  1.414500E+0001
  4.574883E+0000  1.242014E+0001
  6.653297E+0000  6.371136E+0000
  2.373879E+0000  4.874354E+0000
  3.567834E-0001 -1.986655E-0001
  1.627034E+0000 -6.715166E+0000
 -5.175848E+0000 -5.496391E+0000
 -3.412014E+0000 -8.827422E+0000
 -2.900536E+0000 -8.284661E+0000
 -2.838131E+0000 -4.007132E+0000
  2.204055E+0000 -2.329970E+0000
  4.029290E+0000  2.457917E+0000
  5.375015E+0000  4.617166E+0000
  2.409857E+0000  8.224603E+0000
 -3.347858E+0000  1.044409E+0001
 -4.226365E+0000  7.271244E+0000
 -7.590254E+0000  7.592057E+0000
 -4.706042E+0000  2.034346E+0000
  1.177966E-0001 -5.737948E+0000
  1.626678E+0000 -9.951563E+0000
 -7.324392E-0001 -1.120539E+0001
  5.348747E-0001 -1.415738E+0001
 -9.285167E-0001 -1.118228E+0001
 -2.062277E+0000 -6.478563E+0000
 -3.444426E+0000 -1.112958E+0000
 -2.084141E+0000  2.409850E+0000
 -2.581264E+0000  9.415809E+0000
  1.985936E+0000  1.182112E+0001
  2.983953E+0000  1.301379E+0001
 -2.952022E+0000  1.679649E+0001
  1.039453E+0000  1.106118E+0001
 -1.864209E+0000  9.575932E+0000
  1.789877E+0000  7.896040E-0001
  1.197959E+0000 -4.196233E+0000
 -1.270397E+0000 -6.004922E+0000
 -1.206892E+0000 -7.441752E+0000
  3.619080E+0000 -1.086330E+0001
  3.972567E+0000 -1.041457E+0001
  2.782932E+0000 -1.018726E+0001
  1.287550E+0000 -6.907536E+0000
 -6.525423E+0000  1.936959E+0000
 -8.130735E-0001  1.772591E+0000
 -7.877878E-0001  6.159727E+0000
  1.406088E+0000  8.776996E+0000
  2.674698E+0000  1.137497E+0001
  5.209191E+0000  9.271832E+0000
  4.943392E+0000  4.545293E+0000
  2.470513E+0000 -1.433169E+0000
 -2.115578E+0000 -6.093156E+0000
 -5.888428E+0000 -1.015887E+0001
 -6.789878E+0000 -8.932382E+0000
 -7.991933E+0000 -4.454859E+0000
 -1.845612E+0000 -3.010017E+0000
  2.149684E+0000 -1.416855E+0000
  4.687854E+0000 -2.122242E-0001
  6.973028E+0000  2.007681E+0000
  6.809114E+0000  4.387362E+0000
  7.709875E+0000  2.379819E+0000
  2.131009E+0000  4.023699E+0000
 -1.289342E-0001  3.479379E+0000
 -7.681246E+0000  7.756438E+0000
 -4.976648E+0000  4.925803E+0000
 -5.559224E+0000  6.415634E+0000
  3.415220E-0001  4.807612E+0000
  7.250856E+0000  3.830419E+0000
  1.316097E+0001  2.321422E+0000
  9.527414E+0000  6.764565E-0001
  1.031575E+0001 -6.022229E+0000
  9.390335E-0001 -5.339904E+0000
 -4.365547E+0000 -7.916928E+0000
 -1.284142E+0001 -4.204262E+0000
 -1.310467E+0001 -4.058661E+0000
 -7.188065E+0000 -5.649850E+0000
  9.476551E-0001 -6.137195E+0000
  5.367086E+0000 -3.413974E+0000
  8.355796E+0000 -1.096463E+0000
  9.165050E+0000  1.391490E+0000
  5.042863E+0000  6.393141E+0000
  2.066768E+0000  7.820873E+0000
 -6.752443E+0000  1.553884E+0001
 -5.060889E+0000  1.596898E+0001
 -5.960216E+0000  1.703302E+0001
  3.462879E+0000  8.206315E+0000
  6.783959E+0000  2.209765E+0000
  6.880855E+0000 -3.819181E+0000
  5.970630E+0000 -9.319262E+0000
 -1.725310E-0001 -9.581886E+0000
 -2.255138E+0000 -1.132971E+0001
 -7.958483E+0000 -7.370041E+0000
 -5.499145E+0000 -8.472950E+0000
 -3.999562E+0000 -4.823103E+0000
  2.678179E+0000 -3.751052E+0000
  4.982178E+0000  1.104930E+0000
  5.569480E+0000  6.724919E+0000
  5.427653E+0000  1.017643E+0001
  3.242255E+0000  9.921823E+0000
 -3.252879E+0000  8.991561E+0000
 -5.818570E+0000  7.954089E+0000
 -8.128315E+0000  9.641885E+0000
 -5.089081E+0000  8.226870E+0000
  4.733276E+0000  1.821870E+0000
  1.081216E+0001 -3.406898E+0000
  8.846463E+0000 -2.844458E+0000
  7.846019E+0000 -5.790754E+0000
 -2.406283E+0000 -2.112938E+0000
 -9.568722E+0000  5.175440E-0001
 -1.112780E+0001  1.988959E+0000
 -4.211947E+0000 -8.562241E-0001
 -3.541862E+0000  2.289155E+0000
  4.266075E+0000 -2.003926E+0000
  6.737957E+0000 -2.154810E+0000
  7.081086E+0000 -3.496316E+0000
  2.929326E+0000 -1.456442E+0000
 -2.815171E+0000  2.005917E+0000
 -1.477297E+0000  2.022159E+0000
 -4.587081E+0000  4.144713E+0000
 -4.587713E+0000  4.678247E+0000
 -2.975130E-0001  2.157005E+0000
  3.076112E+0000 -1.099760E+0000
  4.097452E+0000 -2.005989E+0000
  1.208512E+0000 -3.118089E+0000
  2.420339E+0000 -7.646032E+0000
  2.403930E+0000 -1.077101E+0001
 -4.079335E+0000 -6.934095E+0000
 -6.044339E-0001 -8.124831E+0000
  3.185866E+0000 -7.553381E+0000
  5.531449E+0000 -3.192851E+0000
  5.496668E+0000  4.605183E-0001
  8.839717E-0001  6.185635E+0000
 -5.655963E+0000  1.315904E+0001
 -7.237111E+0000  1.682882E+0001
 -6.127765E+0000  1.850171E+0001
 -2.289613E+0000  1.568866E+0001
  4.443924E+0000  9.642916E+0000
  9.885906E+0000  1.864431E+0000
  6.910374E+0000 -2.836064E+0000
  5.959147E+0000 -1.056552E+0001
  3.754131E-0002 -1.449260E+0001
 -1.072210E-0001 -1.941646E+0001
 -2.704556E+0000 -1.850489E+0001
 -3.263486E+0000 -1.480301E+0001
 -1.058214E-0001 -1.148475E+0001
 -9.673529E-0001 -4.843108E+0000
  8.683907E-0001  1.250450E+0000
  4.886646E+0000  6.534620E+0000
  1.183078E+0001  4.597618E+0000
  5.795175E+0000  7.928325E+0000
 -1.118574E+0000  8.113025E+0000
 -8.795225E+0000  8.130333E+0000
 -8.021945E+0000  4.616473E+0000
 -3.924942E+0000  1.445014E+0000
 -1.473285E+0000 -2.680900E-0001
  2.467350E+0000 -3.462336E+0000
  7.150020E+0000 -7.616961E+0000
  1.106166E+0001 -1.353022E+0001
  4.841500E+0000 -1.239787E+0001
 -2.542182E+0000 -9.333741E+0000
 -6.969047E+0000 -3.197407E+0000
 -7.505938E+0000  5.856132E+0000
 -3.055443E-0001  9.472250E+0000
  2.809280E+0000  1.473868E+0001
  7.015406E+0000  1.501575E+0001
  4.592499E+0000  1.745582E+0001
  2.814917E+0000  1.778848E+0001
  3.876905E+0000  9.501820E+0000
 -1.239052E+0000  4.149725E+0000
  3.955464E+0000 -9.872392E+0000
 -4.279447E+0000 -8.970822E+0000
 -1.036108E+0000 -1.605510E+0001
 -3.717931E-0001 -1.796926E+0001
  2.089330E+0000 -1.715675E+0001
  4.356528E+0000 -1.145901E+0001
  4.925852E+0000 -4.343937E+0000
  5.485450E+0000  4.154653E+0000
  4.898134E+0000  1.132594E+0001
  6.747157E-0001  1.894889E+0001
 -2.331837E+0000  2.141888E+0001
 -4.402604E+0000  2.028810E+0001
 -6.533840E+0000  1.883620E+0001
 -2.652546E+0000  9.380678E+0000
  2.388064E+0000  1.502949E-0001
  7.765493E+0000 -1.019949E+0001
  6.473679E+0000 -1.836291E+0001
  4.752716E+0000 -2.417877E+0001
  7.911166E-0002 -2.602479E+0001
  3.044874E+0000 -2.936414E+0001
 -3.066499E+0000 -2.296915E+0001
 -5.237050E+0000 -1.618726E+0001
 -5.627586E+0000 -7.768681E+0000
 -4.912679E+0000  7.076768E-0001
  1.429948E+0000  5.050430E+0000
  7.120416E+0000  8.381256E+0000
  7.650139E+0000  1.222737E+0001
  7.449489E+0000  1.354957E+0001
 -1.007014E+0000  1.534745E+0001
 -6.953298E+0000  1.128810E+0001
 -6.200354E+0000  2.224869E+0000
 -2.760261E+0000 -5.322437E+0000
  4.600284E-0002 -9.957481E+0000
  3.541414E+0000 -1.368244E+0001
  4.775646E+0000 -1.389317E+0001
  8.937736E+0000 -1.691833E+0001
  5.982638E+0000 -1.349372E+0001
 -9.742025E-0001 -6.863449E+0000
 -2.732964E+0000 -1.652884E+0000
 -7.678757E+0000  8.922881E+0000
 -6.097169E+0000  1.370226E+0001
  3.210816E+0000  1.231266E+0001
  5.133988E+0000  1.321836E+0001
  4.773234E+0000  1.097194E+0001
  7.413288E+0000 -2.196761E-0001
  9.478954E-0001 -4.264406E+0000
 -4.152529E+0000 -8.461266E+0000
 -6.574017E+0000 -1.211549E+0001
 -7.944186E+0000 -1.311814E+0001
 -3.541807E+0000 -1.236215E+0001
  1.377045E+0000 -1.044355E+0001
  5.751512E+0000 -7.655104E+0000
  4.963031E+0000 -3.908861E+0000
 -1.483366E+0000  3.069389E+0000
 -5.816387E+0000  7.936601E+0000
 -1.113190E+0001  1.367766E+0001
 -6.929940E+0000  1.454147E+0001
 -3.459736E-0001  1.067027E+0001
  2.691124E+0000  7.225249E+0000
  6.040382E+0000  1.452292E+0000
  5.673487E+0000 -4.038895E+0000
  1.875371E+0000 -8.140211E+0000
 -1.446608E+0000 -1.179655E+0001
 -7.552524E+0000 -1.209867E+0001
 -5.060168E+0000 -1.550646E+0001
 -2.420170E+0000 -1.204543E+0001
 -4.644276E-0001 -4.454777E+0000
  6.424925E+0000  1.354806E+0000
  9.088696E+0000  4.977579E+0000
  7.572112E+0000  6.559571E+0000
 -2.496280E+0000  1.040324E+0001
 -8.606279E+0000  9.451960E+0000
 -1.084320E+0001  4.979828E+0000
 -1.274291E+0001  4.570053E+0000
 -2.783543E+0000 -2.846953E+0000
  7.913196E+0000 -7.918597E+0000
  1.503211E+0001 -9.068890E+0000
  1.295193E+0001 -7.012617E+0000
  6.477181E+0000 -7.719711E+0000
  1.242869E+0000 -9.290040E+0000
 -7.321498E+0000 -6.155996E+0000
 -1.300155E+0001 -1.179545E+0000
 -1.430136E+0001  6.472333E+0000
 -5.380580E+0000  7.008304E+0000
  1.510384E+0000  9.907142E+0000
  6.064856E+0000  1.367144E+0001
  7.689343E+0000  1.426924E+0001
  7.799013E+0000  1.001501E+0001
  1.746679E+0000  7.554363E+0000
 -5.763191E-0001  2.147295E+0000
 -3.245823E+0000 -3.774797E+0000
 -2.705686E+0000 -1.021048E+0001
 -1.444286E+0000 -1.572801E+0001
 -6.179920E-0001 -1.753863E+0001
 -1.002035E+0000 -1.289418E+0001
  5.367567E+0000 -1.121481E+0001
  3.810582E+0000 -1.947155E+0000
  3.244190E+0000  3.563165E+0000
 -1.578095E+0000  1.028608E+0001
 -1.772807E+0000  1.016659E+0001
 -8.340432E+0000  1.590862E+0001
 -7.759595E+0000  1.651645E+0001
 -4.372312E-0001  1.043863E+0001
 -2.790509E-0001  1.038938E+0001
  1.957598E+0000  6.036937E+0000
  5.332468E+0000 -4.773098E-0001
  5.287090E+0000 -7.644533E+0000
 -1.255936E+0000 -1.051994E+0001
 -1.408919E+0000 -1.793022E+0001
 -7.954413E+0000 -1.396985E+0001
 -4.400889E+0000 -1.353550E+0001
 -4.404331E+0000 -7.558929E+0000
 -2.340070E+0000 -3.210303E+0000
 -4.698403E-0002  1.985831E+0000
  6.688167E+0000  2.282016E+0000
  7.964837E+0000  6.680325E+0000
  5.897650E+0000  9.343712E+0000
  1.239523E+0000  9.379817E+0000
 -2.674561E+0000  6.595885E+0000
 -7.214538E+0000  6.486330E+0000
 -4.885276E+0000 -5.519265E-0001
 -3.613319E+0000 -3.046826E+0000
  4.424006E-0001 -7.605291E+0000
  2.226806E+0000 -9.979668E+0000
  3.528898E+0000 -1.112160E+0001
  4.099307E+0000 -1.307649E+0001
  3.880994E+0000 -1.066487E+0001
  6.368520E-0001 -7.071955E+0000
 -8.640761E-0001 -5.629849E+0000
 -4.714924E+0000  9.986844E-0001
 -3.781306E+0000  3.204277E+0000
 -7.951805E+0000  1.056942E+0001
 -4.450935E+0000  1.234242E+0001
 -1.391693E+0000  1.258273E+0001
  1.018078E+0000  1.170988E+0001
  3.013945E+0000  8.902424E+0000
  2.935397E+0000  6.944093E+0000
 -1.360928E+0000  7.318905E+0000
 -1.259595E+0000  3.621111E+0000
  7.252639E-0001 -1.767608E+0000
 -7.076466E+0000  1.045664E+0000
 -4.696593E+0000 -1.489506E+0000
 -7.394506E-0001 -4.316234E+0000
 -3.508598E+0000 -1.742437E+0000
 -1.688147E+0000 -2.287783E+0000
  3.111067E+0000 -5.723014E+0000
  2.834513E+0000 -1.690990E+0000
  3.490578E+0000 -2.470297E+0000
  3.803711E+0000 -3.084422E+0000
 -2.253940E+0000  1.323869E+0000
  1.704159E-0001  1.746085E+0000
  6.242644E-0001  4.596319E+0000
 -2.973197E+0000  9.540802E+0000
  3.812142E+0000  3.772392E+0000
  2.899857E+0000  2.629019E+0000
  3.782560E+0000 -1.396050E+0000
  7.867035E-0001 -2.153873E+0000
 -1.985976E+0000 -2.089308E+0000
 -1.286055E+0000 -4.333139E+0000
 -2.425554E+0000 -2.202375E+0000
  2.996371E+0000 -2.366036E+0000
  2.694016E+0000  2.175243E+0000
  6.261902E-0001  4.409829E+0000
  2.137092E+0000  4.564892E+0000
 -6.428471E-0001  5.549307E+0000
 -4.371154E+0000  5.146138E+0000
 -8.240424E+0000  5.469634E+0000
 -6.628565E+0000  2.680935E+0000
 -3.391709E+0000  6.386578E-0001
 -4.296998E+0000  5.232717E+0000
  2.843312E+0000  3.065153E+0000
  7.587928E+0000  1.308409E+0000
  9.807169E+0000 -3.897421E-0001
  8.849195E+0000 -2.471171E+0000
  4.582299E-0001 -8.262769E-0002
 -6.113035E-0001 -4.644419E+0000
 -3.301621E+0000 -4.040175E+0000
 -2.554445E+0000 -3.322705E+0000
 -2.197398E+0000 -5.150651E-0001
 -2.796481E+0000  4.388364E+0000
  4.628462E+0000  3.487873E+0000
  2.259744E+0000  8.289613E+0000
  7.670742E+0000  5.909357E+0000
  6.184284E+0000  6.684114E+0000
  4.288205E+0000  5.122990E+0000
  2.098156E+0000  2.654622E+0000
  8.060637E-0001 -3.807430E-0001
 -2.993356E+0000 -1.500389E-0001
 -4.415023E+0000 -2.048692E+0000
 -1.445440E+0000 -4.835790E+0000
  1.776541E+0000 -6.687442E+0000
  4.662941E+0000 -6.400256E+0000
  3.604550E+0000 -3.675759E+0000
  5.347688E+0000 -4.849408E+0000
 -1.902616E+0000  2.610184E+0000
 -4.777842E+0000  5.640037E+0000
 -1.610722E+0000  4.308816E+0000
 -1.600640E+0000  5.894759E+0000
  7.668688E-0001  6.444520E+0000
  8.400800E+0000  1.337289E+0000
  9.424682E+0000 -2.119505E+0000
  6.916146E-0001  2.486762E-0001
  1.364094E+0000 -6.948798E+0000
 -5.700376E+0000 -8.417839E+0000
 -1.111362E+0001 -8.366361E+0000
 -1.299185E+0001 -7.927519E+0000
 -4.355259E+0000 -1.006272E+0001
  1.870637E+0000 -7.206693E+0000
  8.206153E+0000 -5.637725E+0000
  9.859508E+0000 -2.538980E+0000
  7.404985E+0000 -5.503886E-0001
  1.922403E+0000  9.981465E-0001
 -8.525610E+0000  4.795875E+0000
 -1.331004E+0001  7.229696E+0000
 -1.095584E+0001  6.115437E+0000
 -5.841354E+0000  5.193121E+0000
  1.804457E+0000  1.729736E+0000
  6.973625E+0000 -1.018697E+0000
  9.006708E+0000 -5.439742E+0000
  6.173867E+0000 -9.073438E+0000
  2.404057E+0000 -1.040009E+0001
 -2.294460E+0000 -1.276299E+0001
 -8.441771E+0000 -1.269786E+0001
 -8.764101E+0000 -1.311476E+0001
 -6.785392E+0000 -1.202332E+0001
  2.155283E-0001 -1.215877E+0001
  5.729619E+0000 -8.347534E+0000
  5.725618E+0000 -1.237220E+0000
  5.425833E+0000  4.145330E+0000
  2.139433E+0000  8.684407E+0000
  6.075282E-0001  9.791799E+0000
 -1.920285E+0000  9.400903E+0000
 -4.606774E+0000  7.929602E+0000
 -6.174912E+0000  7.627358E+0000
 -3.440729E+0000  3.666523E+0000
 -2.054838E-0001 -8.878780E-0001
  9.953910E-0001 -4.374932E+0000
  5.068254E+0000 -8.505208E+0000
  3.689100E+0000 -1.042498E+0001
 -1.708747E-0001 -1.076175E+0001
 -2.256804E+0000 -1.284734E+0001
 -6.333682E+0000 -9.587194E+0000
 -7.349488E+0000 -4.990248E+0000
 -6.598639E-0001 -3.256520E+0000
  1.880712E+0000  2.654892E+0000
  8.919497E+0000  3.557586E+0000
  1.124217E+0001  6.156005E+0000
  7.131260E+0000  8.332922E+0000
  1.645648E-0001  8.094673E+0000
 -7.180586E+0000  7.223213E+0000
 -8.961445E+0000  6.941346E+0000
 -8.171453E+0000  4.148880E+0000
 -7.144908E-0001  2.237566E-0001
  2.858243E+0000 -1.158945E+0000
  9.000982E+0000 -6.436195E+0000
  5.458769E+0000 -5.269219E+0000
  4.511558E+0000 -8.172045E+0000
 -2.252928E-0001 -1.093965E+0001
 -9.696369E+0000 -4.833124E+0000
 -4.547983E+0000 -6.241513E+0000
 -3.493315E+0000 -3.305547E+0000
 -5.695125E-0001  2.032371E-0001
  2.605603E-0001  7.504120E+0000
  7.256929E+0000  6.081149E+0000
  5.462412E+0000  9.816717E+0000
  4.434811E+0000  8.546731E+0000
  9.205434E-0001  5.875344E+0000
 -3.870154E+0000  2.065063E+0000
 -3.523621E+0000 -5.315753E+0000
 -6.860716E+0000 -5.399025E+0000
 -3.961827E+0000 -8.249700E+0000
  1.309033E+0000 -9.790624E+0000
  4.464135E+0000 -9.043429E+0000
  6.917314E+0000 -7.836368E+0000
  7.055381E+0000 -8.313681E+0000
  1.631753E+0000 -6.965073E+0000
 -2.611849E+0000 -5.514129E+0000
 -7.515282E+0000 -2.517531E+0000
 -7.471562E-0001 -7.589660E+0000
 -4.684409E+0000 -2.010246E+0000
  6.363898E-0001 -2.679740E+0000
 -3.592445E+0000  4.285525E+0000
 -5.704826E+0000  8.352089E+0000
 -4.873281E-0001  6.934994E+0000
  2.591476E-0001  9.432001E+0000
  8.082822E+0000  2.762927E+0000
  5.060678E+0000  2.218207E+0000
  2.676717E+0000  1.574395E+0000
  3.911388E+0000 -3.835855E+0000
 -5.637168E+0000 -1.084012E+0000
 -2.807551E+0000 -8.392562E+0000
 -8.549906E+0000 -5.734372E+0000
 -3.458660E+0000 -9.068546E+0000
  3.741939E+0000 -9.129290E+0000
  5.443910E+0000 -5.692283E+0000
  5.048616E+0000 -7.541699E-0001
  3.763372E+0000  2.209413E+0000
 -5.954885E-0001  4.358021E+0000
 -4.609847E-0001  3.722673E+0000
 -1.702757E+0000  4.603514E+0000
 -2.678879E+0000  6.019045E+0000
  2.268191E+0000  3.703720E+0000
  8.007081E+0000  6.159711E-0001
  5.251601E+0000  2.252230E+0000
  1.888231E+0000  1.843782E+0000
 -1.052340E+0000  6.665688E-0001
 -2.386530E+0000 -7.934438E-0001
 -7.897342E+0000  7.139973E-0001
 -8.287178E+0000  1.490188E+0000
 -5.195655E+0000  4.711229E-0001
  1.815097E+0000 -2.954211E+0000
  7.290918E+0000 -5.630151E+0000
  3.416545E+0000 -3.674121E+0000
  7.195893E+0000 -7.852743E+0000
  1.192893E+0000 -2.877095E+0000
  2.836410E+0000 -3.485914E+0000
  2.476202E-0001 -3.282007E-0001
 -2.864674E+0000  2.660232E+0000
 -5.476518E-0001  1.240422E+0000
 -3.136807E+0000  3.497531E+0000
  3.420943E-0001 -1.788887E-0001
  6.454053E-0001 -2.079696E+0000
 -1.684045E+0000  8.783186E-0001
  6.383763E-0001 -6.224512E-0001
  1.271313E+0000  1.174216E+0000
  9.577707E+0000 -3.396774E+0000
  8.556531E+0000  4.485759E-0001
  5.485854E+0000  1.635406E+0000
  3.969319E+0000 -2.338474E+0000
 -1.676088E+0000 -2.618543E+0000
 -3.123001E+0000 -3.915660E+0000
 -2.798877E+0000 -4.293115E+0000
  3.208204E+0000 -5.620768E+0000
  2.494045E+0000  4.718674E-0004
  2.697810E+0000  2.192962E+0000
 -1.453610E-0001  6.155360E+0000
  6.008891E+0000  1.070792E+0000
 -1.381765E+0000  4.080589E+0000
 -4.594129E+0000  3.750663E+0000
 -6.144901E+0000  3.137723E+0000
 -1.020322E+0001  5.862142E+0000
 -8.406089E+0000  4.254744E+0000
  2.103049E+0000 -3.752340E+0000
  3.249771E+0000 -4.962257E+0000
  3.622599E+0000 -5.932308E+0000
  2.599840E+0000 -6.283575E+0000
 -2.388349E-0001 -4.743093E+0000
  5.805606E-0001 -2.964764E+0000
 -2.234025E+0000  1.639407E+0000
 -6.416520E+0000  6.463948E+0000
 -2.424186E+0000  4.966570E+0000
 -9.661998E+0000  1.121298E+0001
 -3.953903E+0000  7.534754E+0000
  3.257737E+0000  4.532682E+0000
  5.344466E+0000  2.606830E+0000
  5.811207E+0000 -9.348142E-0002
  8.872291E+0000 -8.153136E+0000
  4.481033E+0000 -1.111942E+0001
 -1.040459E-0001 -1.126512E+0001
 -5.268363E+0000 -8.980857E+0000
 -4.266240E+0000 -7.779203E+0000
 -6.489608E+0000 -9.314082E-0001
  1.837518E+0000 -1.207383E+0000
 -2.465787E-0001  5.925221E+0000
  4.695244E+0000  3.025017E+0000
  1.294839E+0000  5.427380E+0000
  4.964271E+0000  4.821956E-0002
  7.541777E-0001  2.593330E-0002
 -2.827653E+0000  8.354849E-0001
 -3.686291E+0000  7.963104E-0002
 -6.285781E+0000  6.165497E-0001
 -2.830830E+0000 -9.900358E-0001
  2.655906E-0001 -6.278537E-0001
  2.119694E+0000  1.078558E+0000
  4.806989E+0000  2.032265E-0001
  5.531816E+0000 -2.436015E+0000
  3.622958E+0000 -3.439783E+0000
 -5.491860E-0001 -2.710070E+0000
 -8.382269E+0000  1.668025E+0000
 -6.822926E+0000  4.488388E-0001
 -2.991452E+0000  1.511925E+0000
  3.298834E+0000  2.134689E+0000
  4.013444E+0000  3.723404E+0000
  5.001000E+0000  2.792863E+0000
  2.726345E+0000  2.988317E+0000
 -4.628188E+0000  5.478988E+0000
 -7.698542E+0000  3.594634E+0000
 -7.022786E+0000 -1.144555E+0000
 -3.222480E+0000 -3.341157E+0000
  2.347521E+0000 -4.437163E+0000
  6.756390E+0000 -4.233315E+0000
  6.253191E+0000 -3.099979E+0000
  6.244203E+0000 -4.564973E+0000
 -3.922205E-0001 -2.654122E+0000
 -3.782810E-0002 -4.556941E+0000
 -7.246928E+0000 -1.514325E+0000
 -9.686513E+0000 -2.182151E+0000
 -8.428457E+0000 -1.977765E+0000
 -3.549898E+0000 -2.930984E+0000
  1.840286E+0000 -2.482718E+0000
  6.624532E+0000 -1.489598E+0000
  6.639033E+0000 -1.202765E+0000
  3.823706E+0000 -1.855447E+0000
 -2.106232E+0000 -9.591125E-0001
 -7.383944E+0000 -1.661590E+0000
 -7.793909E+0000 -4.079542E+0000
 -6.190187E+0000 -4.281105E+0000
 -3.264581E+0000 -2.047241E+0000
  4.132665E-0001  8.245278E-0002
  5.581949E+0000 -1.292730E+0000
  2.364620E+0000  2.947224E+0000
 -1.791086E+0000  4.484844E+0000
 -4.692872E+0000  3.858711E+0000
 -5.146976E+0000  3.864029E+0000
 -2.629697E+0000  3.031856E+0000
  2.502736E+0000  3.391936E-0001
  2.617372E+0000  2.206978E-0001
  2.218866E+0000 -9.433945E-0001
  4.284545E+0000 -6.634755E+0000
  1.076623E+0000 -7.945934E+0000
 -1.967784E+0000 -8.404204E+0000
 -6.230398E-0001 -7.935125E+0000
  7.582225E+0000 -1.043067E+0001
  5.784790E+0000 -5.494277E+0000
  3.657586E+0000 -1.477029E+0000
  1.118526E+0000  2.374494E+0000
  7.334786E-0001  3.477876E+0000
 -4.663074E+0000  9.339797E+0000
 -4.007050E+0000  1.222178E+0001
 -8.746194E+0000  1.981190E+0001
 -7.850530E-0001  1.598836E+0001
  2.506800E+0000  1.459038E+0001
  7.083072E+0000  8.875917E+0000
  6.359258E+0000  4.359643E+0000
  6.329155E+0000 -7.915231E-0001
  2.097518E+0000 -5.209723E+0000
 -1.971853E+0000 -1.094651E+0001
 -7.484379E+0000 -1.182408E+0001
 -5.573124E+0000 -1.289789E+0001
 -5.828291E+0000 -8.723900E+0000
 -2.197467E+0000 -2.540425E+0000
  4.481724E+0000  2.975734E+0000
  4.718653E+0000  9.265589E+0000
  3.517689E+0000  1.253525E+0001
  2.919389E-0001  1.580433E+0001
 -1.736920E+0000  1.651907E+0001
 -2.130857E-0001  1.196505E+0001
 -3.923588E-0001  8.547010E+0000
  1.708123E+0000  3.946198E+0000
  3.011138E+0000 -4.670189E-0001
  4.648805E+0000 -4.203546E+0000
  9.812636E-0001 -5.783722E+0000
  6.099001E-0001 -1.058396E+0001
 -5.214089E-0001 -1.152591E+0001
 -2.482797E-0001 -1.225908E+0001
 -2.894688E+0000 -7.552267E+0000
  7.333293E-0001 -6.620171E+0000
  1.145655E+0000 -8.505197E-0001
  7.047657E+0000  8.625116E-0001
  8.532604E+0000  4.914149E+0000
  5.182663E+0000  8.488312E+0000
 -6.203996E-0001  8.664147E+0000
 -4.263825E+0000  7.351933E+0000
 -7.669094E+0000  6.058687E+0000
 -3.955399E+0000  2.190389E+0000
 -3.743175E-0001 -1.091254E+0000
  5.169929E+0000 -4.952575E+0000
  6.682287E+0000 -5.856444E+0000
  5.623184E+0000 -6.092605E+0000
  5.027577E+0000 -8.475612E+0000
 -5.202573E+0000 -4.361376E+0000
 -6.679650E+0000 -3.202006E+0000
 -7.485163E+0000 -2.260196E-0001
 -4.481369E+0000  1.820752E+0000
  3.076924E+0000  6.070774E-0001
  3.439275E+0000  4.465415E+0000
  5.228535E+0000  4.809581E+0000
  6.160871E+0000  3.151717E+0000
  2.727818E+0000  5.185236E+0000
  6.623131E-0001  6.055086E+0000
 -3.976198E+0000  9.570064E+0000
  5.246392E+0000  2.404727E+0000
  3.971862E+0000  2.214484E+0000
 -4.169082E-0002  3.815972E+0000
  4.826827E+0000 -2.389944E+0000
 -2.771689E+0000 -1.240979E+0000
 -2.222661E+0000 -4.863321E+0000
 -4.723362E+0000 -4.760369E+0000
 -3.418063E+0000 -4.042605E+0000
 -4.733249E-0001 -1.867305E+0000
 -2.945763E+0000  5.739184E+0000
  2.419149E-0001  8.412070E+0000
  4.160009E+0000  9.243638E+0000
  5.412723E+0000  8.630371E+0000
  2.072762E-0001  1.079328E+0001
  6.190601E-0001  5.111136E+0000
 -2.562397E+0000  2.007330E+0000
 -2.994773E+0000 -2.009579E+0000
  1.126382E+0000 -8.140791E+0000
 -5.898639E+0000 -5.763159E+0000
 -1.596316E+0000 -1.025400E+0001
  6.136154E+0000 -1.490289E+0001
  4.881024E+0000 -1.289398E+0001
  6.447256E+0000 -1.285047E+0001
  5.009122E+0000 -8.252204E+0000
 -8.673914E-0001 -6.922425E-0001
 -3.839666E+0000  5.058089E+0000
 -5.040692E+0000  7.039782E+0000
 -7.023240E+0000  1.302168E+0001
 -3.646381E+0000  1.691875E+0001
  3.722398E+0000  1.758048E+0001
  3.212878E-0001  2.172106E+0001
  9.896740E-0001  1.814313E+0001
  4.974866E+0000  1.226237E+0001
  4.618620E+0000  5.635659E+0000
  2.167589E+0000 -2.351939E+0000
 -2.177044E+0000 -8.914339E+0000
 -6.816314E+0000 -1.107686E+0001
 -8.358409E+0000 -1.059027E+0001
 -1.779883E+0000 -1.365521E+0001
 -2.389673E+0000 -8.791665E+0000
  4.157800E+0000 -9.864362E+0000
  4.403877E+0000 -7.093320E+0000
  4.593139E+0000 -5.057024E+0000
  1.421835E+0000 -9.397090E-0001
  4.640869E+0000 -2.626155E+0000
 -4.208458E+0000  4.722091E+0000
 -5.278916E+0000  7.154250E+0000
 -4.590052E+0000  7.786490E+0000
 -1.849098E+0000  7.921564E+0000
  3.555289E+0000  3.460236E+0000
 -2.598454E+0000  7.231918E+0000
  2.479557E+0000  5.911296E-0001
  6.789421E-0001 -2.032938E+0000
  2.099792E-0001 -7.371985E+0000
 -1.895399E+0000 -9.336162E+0000
 -3.749283E+0000 -1.053964E+0001
 -4.655513E+0000 -1.067745E+0001
 -4.369893E+0000 -8.842649E+0000
 -6.565130E-0001 -5.043310E+0000
  1.674581E+0000  1.105966E+0000
  1.280687E+0001  1.472343E-0001
  9.656340E+0000  7.736659E+0000
  3.419220E+0000  1.230086E+0001
  2.628535E-0001  1.040169E+0001
 -5.369706E+0000  9.075570E+0000
 -4.480089E+0000  2.494202E+0000
 -5.483132E+0000 -1.383920E+0000
 -1.700755E+0000 -5.224081E+0000
  1.104371E+0000 -7.427633E+0000
  7.202998E+0000 -1.183633E+0001
  9.615959E+0000 -1.190907E+0001
  8.685506E+0000 -9.155023E+0000
  3.004734E+0000 -2.279327E+0000
 -4.265247E+0000  3.250224E+0000
 -2.378055E+0000  3.767265E+0000
 -5.880854E+0000  1.157883E+0001
 -2.457796E+0000  1.599084E+0001
  1.535705E+0000  1.985414E+0001
  4.320845E+0000  2.302456E+0001
  6.923101E+0000  2.074196E+0001
  4.598199E+0000  1.484193E+0001
 -2.293973E+0000  9.613381E+0000
 -5.973051E+0000 -1.419303E+0000
 -1.116684E+0001 -9.460093E+0000
 -1.432314E+0001 -1.399847E+0001
 -8.679213E+0000 -2.172815E+0001
 -4.751382E+0000 -2.303584E+0001
  6.049576E+0000 -2.545209E+0001
  3.118050E+0000 -1.462429E+0001
  4.502651E+0000 -6.701313E+0000
  3.746809E+0000 -1.573781E+0000
 -3.220083E+0000  8.093095E+0000
 -4.291927E+0000  1.386046E+0001
 -6.460495E+0000  1.789088E+0001
 -5.536734E+0000  1.964105E+0001
 -6.500934E-0001  1.700321E+0001
  3.101038E+0000  1.357772E+0001
  1.833660E+0000  9.542683E+0000
  4.031249E+0000 -1.873903E+0000
  2.911801E+0000 -1.368523E+0001
 -5.913681E+0000 -1.656885E+0001
 -6.413805E+0000 -2.117901E+0001
 -1.674759E+0000 -2.563238E+0001
 -1.713105E+0000 -2.001607E+0001
  2.619392E+0000 -1.384898E+0001
  4.545718E+0000 -4.550744E+0000
  2.411852E+0000  4.942677E+0000
 -4.297691E+0000  1.751534E+0001
 -9.011738E+0000  2.604562E+0001
 -1.090868E+0001  2.736248E+0001
 -5.594569E+0000  2.059804E+0001
 -5.270744E+0000  1.665687E+0001
  3.679547E+0000  4.882303E+0000
  7.215608E+0000 -5.845099E+0000
  9.684484E+0000 -1.576806E+0001
  5.430441E+0000 -1.879954E+0001
  3.503782E+0000 -2.223563E+0001
 -3.575034E+0000 -1.595607E+0001
 -6.452014E+0000 -9.182961E+0000
 -7.202897E+0000 -9.742459E-0001
 -2.591240E+0000  4.791632E+0000
  1.164129E+0000  1.167006E+0001
  3.518584E+0000  1.856545E+0001
  8.853966E+0000  1.934562E+0001
  8.520957E+0000  1.908131E+0001
  2.715915E+0000  1.622024E+0001
 -4.200679E+0000  1.080019E+0001
 -3.272759E+0000 -3.669267E-0001
 -3.662744E+0000 -1.051798E+0001
 -1.788515E+0000 -1.774659E+0001
  1.172082E+0000 -2.236814E+0001
  1.244404E+0000 -2.066498E+0001
  6.902347E-0001 -1.467252E+0001
  2.969303E+0000 -1.049465E+0001
 -5.455221E+0000  3.636605E+0000
 -5.371940E+0000  1.276948E+0001
 -7.491306E+0000  2.299789E+0001
 -5.952579E+0000  2.757188E+0001
  1.316494E+0000  2.420941E+0001
  4.950442E+0000  1.878748E+0001
  1.943574E+0000  1.327871E+0001
  2.109953E+0000  1.911692E+0000
  1.756924E-0001 -7.344411E+0000
 -2.626087E-0001 -1.843902E+0001
 -4.128707E-0001 -2.366475E+0001
  5.512924E-0001 -2.841097E+0001
 -2.071474E+0000 -2.373144E+0001
  2.268441E+0000 -1.856097E+0001
  1.950981E+0000 -6.597898E+0000
  5.766124E+0000  2.339066E+0000
  3.290609E+0000  1.406476E+0001
  4.795152E+0000  1.839956E+0001
  1.072079E+0000  2.207514E+0001
  9.196771E-0001  1.964336E+0001
  1.389131E-0001  1.453424E+0001
 -5.863326E+0000  1.143071E+0001
 -2.123691E+0000  1.779580E+0000
  3.949037E+0000 -9.472053E+0000
  1.806332E+0000 -1.146608E+0001
  4.774606E+0000 -1.673367E+0001
  4.526609E+0000 -1.751224E+0001
 -3.487920E+0000 -1.231282E+0001
 -1.128809E+0000 -1.509657E+0001
 -4.968109E+0000 -7.843971E+0000
 -5.584408E+0000 -1.736045E+0000
 -3.383871E+0000  2.887374E+0000
 -3.402322E+0000  7.466022E+0000
  5.685930E-0001  9.501930E+0000
  5.273361E+0000  8.999959E+0000
  4.969093E+0000  7.204329E+0000
 -6.416707E-0001  9.215560E+0000
 -2.325832E+0000  6.704568E+0000
 -4.982837E+0000  5.687529E+0000
 -1.640366E+0000  1.168488E+0000
 -3.736427E+0000  5.233547E-0001
  2.993779E+0000 -5.929560E+0000
  2.494489E+0000 -8.028404E+0000
  5.047778E-0001 -1.007256E+0001
 -1.839465E-0001 -1.502584E+0001
 -1.694037E+0000 -1.659738E+0001
 -1.028476E+0000 -1.515181E+0001
 -1.694952E+0000 -1.084717E+0001
  4.122662E+0000 -8.115124E+0000
  3.760760E+0000 -4.706774E-0001
  4.769993E+0000  5.577147E+0000
  6.941445E+0000  7.690203E+0000
  4.806036E+0000  1.215567E+0001
 -7.426538E-0001  1.675183E+0001
 -3.453230E+0000  1.557530E+0001
 -6.303935E+0000  1.320368E+0001
 -3.675430E+0000  7.533830E+0000
  9.287451E-0001  3.033754E+0000
  6.019276E+0000 -1.370435E+0000
  9.826811E+0000 -7.497628E+0000
  8.145440E+0000 -1.129338E+0001
  4.450483E+0000 -1.410978E+0001
 -2.372900E+0000 -1.416738E+0001
 -5.833993E+0000 -1.290699E+0001
 -1.134885E+0001 -5.805874E+0000
 -4.244953E+0000 -3.788247E+0000
 -5.854916E-0001  3.599427E+0000
  6.529330E+0000  6.704312E+0000
  9.567603E+0000  9.382587E+0000
  6.243410E+0000  1.151199E+0001
  5.988926E-0001  1.113176E+0001
 -3.414163E+0000  7.128476E+0000
 -7.160722E+0000  3.855559E+0000
 -4.699020E+0000 -3.780263E+0000
 -4.590559E-0001 -9.879559E+0000
  2.202594E+0000 -1.382756E+0001
  7.226088E+0000 -1.896124E+0001
  2.819865E+0000 -1.543010E+0001
  1.890664E+0000 -1.373378E+0001
 -3.102561E+0000 -6.162592E+0000
 -6.049568E+0000  4.108117E-0001
 -4.103380E+0000  5.399540E+0000
 -1.100054E+0000  1.108837E+0001
  4.271532E+0000  1.466676E+0001
  1.020529E+0001  1.607301E+0001
  6.768955E+0000  1.913368E+0001
  3.290709E+0000  1.469410E+0001
 -2.004731E+0000  7.977381E+0000
 -5.928759E+0000  1.012366E+0000
 -6.915983E+0000 -4.864715E+0000
 -7.656286E+0000 -9.199258E+0000
 -2.224986E+0000 -1.406272E+0001
  3.576346E+0000 -1.740458E+0001
  7.895176E+0000 -1.658287E+0001
  9.216023E+0000 -1.344945E+0001
  3.361760E+0000 -5.719765E+0000
  2.447546E+0000 -2.251170E-0001
  1.832220E-0001  8.211618E+0000
 -3.927416E+0000  1.731977E+0001
 -2.307847E+0000  2.134326E+0001
  1.271216E+0000  2.408306E+0001
  4.706179E+0000  2.076491E+0001
  1.521588E+0000  1.814398E+0001
  5.331495E+0000  7.262945E+0000
  5.830795E+0000 -2.076951E+0000
 -7.535158E-0001 -4.215542E+0000
 -3.426444E-0001 -9.774098E+0000
 -1.062096E+0000 -1.238853E+0001
 -5.745410E+0000 -9.076957E+0000
 -6.182198E+0000 -5.355555E+0000
  1.270718E+0000 -4.471946E+0000
  5.873380E+0000 -1.778362E+0000
  9.162594E+0000  1.560914E+0000
  8.797942E+0000  3.291140E+0000
  6.683228E-0002  9.526256E+0000
 -5.542814E+0000  1.104028E+0001
 -7.481514E+0000  8.270276E+0000
 -3.174807E+0000  9.398609E-0001
  5.127458E-0001 -4.598838E+0000
  1.888611E+0000 -7.311330E+0000
  4.974205E+0000 -1.379800E+0001
  1.277857E+0000 -1.319377E+0001
  1.055806E+0000 -1.209600E+0001
  2.851190E+0000 -1.214186E+0001
 -5.471222E-0001 -8.443048E+0000
 -7.035843E-0001 -7.038060E+0000
 -1.421198E-0001 -3.512494E+0000
 -2.060612E+0000  1.840126E+0000
 -6.120062E+0000  9.694793E+0000
 -2.728997E+0000  1.214649E+0001
 -2.614092E+0000  1.454715E+0001
  7.501254E-0001  1.423005E+0001
 -1.103511E+0000  1.674052E+0001
  2.015521E+0000  1.098236E+0001
 -1.300804E+0000  8.077265E+0000
 -4.746986E-0001  3.162928E+0000
  4.373855E-0001 -2.397459E+0000
  2.137692E+0000 -7.530560E+0000
  2.023369E+0000 -9.723384E+0000
 -1.748265E+0000 -9.025491E+0000
  3.996570E-0001 -1.179527E+0001
 -2.175196E-0001 -8.665249E+0000
  2.780586E+0000 -5.366286E+0000
  3.377650E+0000 -1.170870E+0000
  1.416284E-0002  6.353807E+0000
  4.360386E+0000  6.654364E+0000
  2.767464E+0000  7.164301E+0000
 -9.308980E-0001  8.437539E+0000
 -2.686321E+0000  6.165661E+0000
 -5.096275E+0000  4.482537E+0000
 -1.781741E+0000 -1.403299E+0000
 -3.317681E+0000 -2.151088E+0000
 -4.380091E-0001 -5.784533E+0000
  1.014531E+0000 -9.023079E+0000
  4.600157E+0000 -1.389932E+0001
 -1.077782E+0000 -1.374981E+0001
  1.913253E+0000 -1.788744E+0001
 -5.633736E+0000 -1.205636E+0001
 -3.712168E+0000 -1.166203E+0001
 -2.376782E+0000 -5.513629E+0000
 -2.002027E-0001  2.747741E+0000
  7.628938E-0001  1.206962E+0001
  5.592084E+0000  1.551517E+0001
  1.274352E+0000  2.164954E+0001
 -1.227063E+0000  2.257961E+0001
 -1.265620E+0000  1.797706E+0001
 -6.161362E+0000  1.680179E+0001
 -2.349096E+0000  8.177450E+0000
 -2.768422E+0000  3.409338E+0000
 -1.288441E+0000 -2.815458E+0000
  1.038498E-0001 -9.320594E+0000
  1.236123E+0000 -1.442178E+0001
  5.097205E+0000 -1.968305E+0001
 -1.925867E+0000 -1.604101E+0001
  7.054161E-0001 -1.821348E+0001
 -4.371302E+0000 -9.585243E+0000
  1.556671E-0002 -6.787457E+0000
  5.955704E-0001  9.896498E-0001
  2.711930E-0001  7.757276E+0000
 -3.461603E-0001  1.306345E+0001
 -1.621902E+0000  1.627056E+0001
 -1.586170E+0000  1.629585E+0001
 -2.550973E+0000  1.278074E+0001
 -3.447117E-0001  4.878787E+0000
 -3.210605E+0000  2.310168E+0000
  3.380758E+0000 -8.653136E+0000
  4.482254E+0000 -1.406420E+0001
  3.187933E+0000 -1.577599E+0001
  3.770268E+0000 -1.702777E+0001
 -6.633803E-0001 -1.297309E+0001
 -1.836326E+0000 -9.189409E+0000
 -3.089761E+0000 -1.397932E+0000
  1.399292E+0000  2.169012E+0000
 -1.959951E-0001  1.034590E+0001
  1.105440E+0000  1.597021E+0001
  3.310918E+0000  1.694867E+0001
  9.424706E-0001  1.625490E+0001
 -2.646575E+0000  1.563317E+0001
  1.867789E-0001  1.093581E+0001
  7.687996E-0001  7.938447E+0000
  4.512286E+0000  1.639880E-0001
  4.004959E+0000 -3.010138E+0000
  3.473812E+0000 -5.111942E+0000
  1.750551E+0000 -7.224732E+0000
  8.523600E-0001 -7.958998E+0000
  1.090211E+0000 -7.671889E+0000
  4.241617E+0000 -8.457465E+0000
  2.698638E+0000 -5.664588E+0000
  5.261539E+0000 -7.313269E+0000
  1.136163E+0000 -5.052885E+0000
 -2.472013E+0000 -3.169261E+0000
 -3.662659E-0001 -3.710361E+0000
  4.733195E-0001 -2.446172E+0000
  1.859923E+0000 -3.870686E-0001
  3.116726E+0000  6.829834E-0001
 -7.220175E-0001  4.771688E+0000
  2.969561E+0000  1.913514E+0000
 -1.680526E+0000  5.988833E+0000
 -2.503099E+0000  5.971830E+0000
  1.637535E+0000  4.343973E+0000
  3.678414E+0000  5.742373E-0003
  5.826750E+0000 -4.253924E+0000
  3.711511E+0000 -3.518789E+0000
  5.728501E+0000 -6.737685E+0000
 -1.149009E+0000 -2.499342E+0000
 -2.296129E+0000 -3.507756E+0000
 -1.019540E+0000 -4.645805E+0000
 -2.007608E+0000 -2.829740E+0000
 -2.949370E+0000  1.016817E+0000
  3.111731E+0000  2.108490E-0001
  5.425532E+0000  1.855264E+0000
  2.315154E+0000  6.040870E+0000
 -1.932378E+0000  5.918910E+0000
 -3.198995E+0000  2.841395E-0001
 -7.639479E+0000 -1.288479E+0000
 -5.635114E+0000 -3.901085E+0000
 -3.026285E+0000 -5.546730E+0000
 -1.670880E+0000 -3.567631E+0000
  4.915499E+0000 -5.039137E+0000
  6.868341E+0000 -5.087362E+0000
  3.689075E+0000 -3.091916E+0000
  1.856375E+0000 -3.954939E+0000
 -2.308518E+0000 -4.085259E+0000
 -2.984478E+0000 -6.612136E+0000
 -7.364793E+0000 -3.506926E+0000
 -6.198053E+0000 -9.480666E-0001
 -2.875044E+0000  9.959350E-0001
  4.578549E+0000 -2.285940E-0001
  5.855153E+0000  4.120794E-0002
  4.155644E-0002  2.029050E+0000
 -2.337464E+0000 -3.015950E-0001
 -6.952844E+0000  2.143100E-0001
 -9.098107E+0000  2.407992E+0000
 -7.508969E+0000  1.319781E+0000
 -3.798105E+0000  2.227212E+0000
 -5.371494E-0001  4.145060E+0000
  6.072317E+0000  2.369779E+0000
  4.621862E+0000  3.232190E+0000
  5.944735E+0000 -7.862424E-0001
  1.575665E+0000 -1.479189E+0000
 -4.314070E+0000 -1.043160E+0000
 -5.309388E+0000 -2.459393E+0000
 -6.293781E+0000 -2.105501E+0000
 -3.111002E+0000 -2.631822E+0000
  4.299063E+0000 -2.981598E+0000
  5.758483E+0000 -6.901736E-0001
  9.091177E+0000 -2.181251E+0000
  2.738059E+0000  8.841399E-0001
  3.938739E+0000 -2.218416E+0000
 -2.401040E+0000  2.504440E-0001
 -6.830888E+0000  3.440583E+0000
 -6.236662E+0000  5.566055E+0000
  1.433798E+0000  3.262060E+0000
  5.579259E+0000  3.869249E+0000
  7.088312E+0000  3.717451E+0000
  4.553673E+0000  5.194060E+0000
  4.410000E+0000  3.184267E+0000
 -2.979478E+0000  4.930085E+0000
 -1.061146E+0001  6.277829E+0000
 -1.274152E+0001  3.429781E+0000
 -7.091354E+0000 -3.376659E+0000
 -3.112435E+0000 -5.009406E+0000
  7.498146E-0001 -5.872336E+0000
  9.785754E+0000 -1.123944E+0001
  1.215797E+0001 -1.103510E+0001
  5.458228E+0000 -6.449997E+0000
  6.569481E+0000 -7.434206E+0000
 -3.965687E+0000  1.745009E+0000
 -8.163196E+0000  7.886187E+0000
 -7.606593E+0000  1.057470E+0001
 -5.275821E+0000  1.292990E+0001
 -3.997416E+0000  1.635448E+0001
  7.210229E+0000  8.679632E+0000
  8.715747E+0000  4.952374E+0000
  8.293344E+0000  8.577999E-0001
  7.564934E+0000 -6.957745E+0000
 -1.189735E-0002 -8.694535E+0000
  1.444584E+0000 -1.687833E+0001
 -2.478770E+0000 -1.516557E+0001
 -1.004308E+0000 -1.560508E+0001
  2.773698E+0000 -1.397537E+0001
  2.162754E+0000 -6.651355E+0000
  1.569756E+0000 -1.180975E-0001
  4.301103E+0000  1.195065E+0000
  1.457166E+0000  4.685509E+0000
  3.545797E+0000  5.481267E+0000
  9.796839E-0001  9.331596E+0000
  1.378853E+0000  9.424723E+0000
  1.034243E+0000  9.500665E+0000
  3.539448E+0000  7.361093E+0000
 -1.537025E-0001  9.343326E+0000
  2.943848E-0001  7.280904E+0000
  2.558068E+0000  3.704091E+0000
  4.187844E-0001  4.118141E+0000
  1.220634E+0000 -5.302485E-0001
 -1.299958E+0000 -2.148313E-0001
  1.811916E+0000 -3.148653E+0000
  1.528022E+0000 -2.190379E+0000
 -1.837426E+0000  1.456888E+0000
 -6.289170E-0001  2.444923E+0000
  1.527668E+0000  2.158912E+0000
  1.356626E+0000  2.156794E+0000
  2.170664E+0000 -5.219490E-0001
 -4.060244E+0000  4.274595E+0000
 -5.299323E+0000  4.480843E+0000
  1.852349E+0000  8.545232E-0001
  3.414082E+0000  2.005493E+0000
  7.099164E+0000 -2.631725E-0001
  4.106316E+0000 -1.751104E-0001
 -2.458138E+0000  3.895642E+0000
  2.129817E+0000 -2.001713E+0000
 -4.949101E+0000 -9.059711E-0001
 -3.230272E+0000 -4.222559E+0000
 -4.738415E+0000 -2.001291E+0000
 -3.863155E-0001 -3.204668E+0000
  6.584093E+0000 -4.860632E+0000
  8.052724E+0000 -2.577520E+0000
  5.445138E+0000  3.652303E+0000
  3.748757E+0000  7.750545E+0000
  3.432039E+0000  8.197264E+0000
 -1.786688E+0000  1.167577E+0001
 -4.494189E+0000  1.110289E+0001
 -8.596570E+0000  1.319608E+0001
  8.956311E-0002  5.071383E+0000
  2.193988E+0000 -1.036444E-0001
  9.740588E+0000 -9.999142E+0000
  8.663736E+0000 -1.409375E+0001
  1.097203E+0000 -1.472208E+0001
  1.246199E+0000 -1.960342E+0001
 -7.975600E-0001 -2.355500E+0001
 -7.541524E+0000 -1.623661E+0001
 -1.747897E+0000 -1.302344E+0001
 -3.740505E+0000 -8.843567E-0001
  1.699575E+0000  4.823508E+0000
  1.023185E+0000  1.321143E+0001
  4.136972E+0000  1.318774E+0001
  1.534918E+0000  1.294029E+0001
 -1.980063E+0000  1.035748E+0001
 -3.204931E+0000  2.965929E+0000
 -2.253465E+0000 -5.703250E+0000
 -9.611871E-0001 -1.153599E+0001
  3.880511E-0001 -1.427237E+0001
  4.987941E+0000 -2.097865E+0001
  9.693863E-0001 -1.753372E+0001
  1.114506E+0000 -1.560706E+0001
 -2.005523E+0000 -7.167676E+0000
  2.856922E-0001 -2.486318E+0000
  1.976589E+0000  4.345211E+0000
 -1.521948E+0000  1.187406E+0001
  3.280632E+0000  1.344414E+0001
 -3.350555E+0000  2.070031E+0001
 -6.291199E+0000  2.081134E+0001
 -7.606639E+0000  1.736677E+0001
 -6.158797E+0000  1.023883E+0001
 -2.967928E+0000  2.540690E+0000
  4.250212E+0000 -5.624341E+0000
  5.974601E+0000 -9.100327E+0000
  4.008520E+0000 -1.084092E+0001
  2.135636E+0000 -1.452826E+0001
 -4.109343E+0000 -1.215694E+0001
 -7.250876E+0000 -9.364795E+0000
 -9.474959E+0000 -4.001574E+0000
 -4.851318E-0001 -2.866840E+0000
  2.587630E+0000  6.584928E+0000
  6.848589E+0000  1.329799E+0001
  6.878666E+0000  1.797847E+0001
  1.106701E+0001  1.438630E+0001
  4.678647E+0000  1.716404E+0001
 -5.111804E-0001  1.397390E+0001
 -4.236482E+0000  6.913387E+0000
 -6.862445E+0000 -1.606226E-0001
 -9.225507E+0000 -6.038318E+0000
 -1.500244E+0000 -1.368004E+0001
  7.206074E-0001 -1.413833E+0001
  9.202304E+0000 -2.092916E+0001
  8.003823E+0000 -2.047365E+0001
  2.913946E+0000 -1.762965E+0001
 -7.220578E+0000 -9.670533E+0000
 -9.369353E+0000 -4.816741E+0000
 -9.353376E+0000  4.266844E+0000
 -5.086719E+0000  1.300521E+0001
 -4.510438E-0001  1.948161E+0001
  1.021274E+0001  1.785643E+0001
  8.036363E+0000  2.022455E+0001
  6.151164E+0000  1.531800E+0001
  1.627316E+0000  9.621936E+0000
 -1.140167E+0000  2.016184E+0000
 -5.384120E+0000 -4.125605E+0000
 -7.546316E+0000 -7.798706E+0000
 -2.668998E+0000 -1.316986E+0001
 -1.443924E+0000 -1.202375E+0001
  7.519226E+0000 -1.330466E+0001
  6.087964E+0000 -6.635018E+0000
  6.234066E+0000 -4.738050E+0000
  2.527848E+0000 -4.159688E+0000
 -4.783782E+0000 -7.550697E-0001
 -7.452086E+0000 -4.822726E-0002
 -1.145849E+0001  5.822333E+0000
 -9.236526E+0000  9.648629E+0000
  3.464839E+0000  6.207876E+0000
  9.036550E+0000  5.883233E+0000
  1.236023E+0001  3.316277E-0001
  6.184965E+0000 -2.773604E+0000
  8.902038E-0001 -7.539521E+0000
 -3.722454E+0000 -1.192164E+0001
 -8.783061E+0000 -1.156279E+0001
 -9.567821E+0000 -1.035504E+0001
 -5.634205E+0000 -8.286195E+0000
  4.632241E-0001 -6.269911E+0000
  6.582489E+0000 -1.749812E+0000
  1.034086E+0001  2.832164E+0000
  8.288702E+0000  7.651492E+0000
  3.175446E+0000  1.080801E+0001
 -3.759013E+0000  1.189776E+0001
 -8.038008E+0000  1.079195E+0001
 -1.383834E+0000  3.728002E+0000
  7.152666E-0001  4.650675E-0001
  4.114382E+0000 -3.372747E+0000
  6.996733E+0000 -7.773802E+0000
  5.044798E+0000 -9.698313E+0000
  1.634570E+0000 -1.134601E+0001
 -9.723449E-0001 -1.037605E+0001
  1.173823E+0000 -1.088788E+0001
  9.773183E-0001 -6.700923E+0000
 -2.655000E+0000  1.670413E+0000
 -1.158924E-0001  6.354219E+0000
  1.539797E+0000  1.289784E+0001
  3.566330E+0000  1.458101E+0001
  4.508784E-0001  1.497083E+0001
 -1.694646E+0000  8.852947E+0000
 -3.858880E+0000  1.334384E+0000
 -5.018188E+0000 -4.763291E+0000
 -2.185480E-0001 -1.182417E+0001
  3.520438E+0000 -1.387038E+0001
  4.184313E+0000 -1.065734E+0001
  7.044994E+0000 -1.129546E+0001
  4.413312E+0000 -9.004872E+0000
  1.519646E+0000 -6.122684E+0000
 -1.732712E+0000 -1.444104E+0000
 -3.420900E+0000  5.846793E+0000
 -4.138785E-0001  8.842517E+0000
  1.032678E-0001  1.393367E+0001
  5.693778E+0000  1.180004E+0001
 -4.696244E-0001  1.454169E+0001
  1.162031E+0000  4.906894E+0000
  6.434029E-0001 -5.274750E+0000
 -4.752985E+0000 -6.952732E+0000
  5.891327E-0001 -1.268110E+0001
  4.685312E+0000 -1.469037E+0001
  7.930680E+0000 -1.597364E+0001
  3.792106E+0000 -1.024489E+0001
  2.518562E+0000 -9.795283E+0000
 -3.459493E+0000 -5.028429E+0000
 -5.678312E+0000  1.051950E+0000
 -3.818358E+0000  5.662411E+0000
  1.884898E+0000  9.344806E+0000
  2.873914E+0000  1.448087E+0001
  3.390265E+0000  1.713891E+0001
  4.079146E+0000  1.433375E+0001
  1.727418E+0000  1.184564E+0001
  1.110708E+0000  4.979753E+0000
  1.329029E+0000 -2.423949E+0000
 -1.200764E+0000 -7.544216E+0000
 -9.661423E-0001 -1.108934E+0001
 -4.074976E+0000 -1.269024E+0001
 -4.988544E+0000 -1.446714E+0001
  4.169556E-0002 -1.614078E+0001
  1.560348E+0000 -1.308508E+0001
  1.497194E+0000 -7.544729E+0000
  3.908116E-0001 -1.158798E+0000
  1.182182E+0000  1.034198E+0000
 -1.747713E+0000  3.126865E+0000
 -6.617245E+0000  5.278204E+0000
 -5.203345E+0000  3.528568E+0000
 -8.559758E+0000  6.004881E+0000
 -4.586769E+0000  6.657734E+0000
  5.298428E-0001  8.030575E+0000
  7.586483E+0000  6.483454E+0000
  6.556954E+0000  7.138827E+0000
  6.689377E+0000  3.492621E+0000
  2.839363E+0000  8.743106E-0001
 -2.166556E+0000 -2.851725E+0000
 -5.417424E+0000 -6.714658E+0000
 -7.221271E+0000 -1.002942E+0001
 -3.792550E+0000 -1.457273E+0001
 -6.100722E+0000 -1.083984E+0001
 -9.951773E-0001 -1.001260E+0001
  6.594531E+0000 -1.034931E+0001
  5.135218E+0000 -5.583451E+0000
  4.115442E+0000 -1.469666E+0000
  1.781195E+0000 -3.975297E-0001
 -3.154609E+0000  2.573410E+0000
 -2.972206E+0000  2.318062E+0000
 -3.478522E+0000  1.420472E+0000
  1.951604E+0000 -2.389211E+0000
 -2.441635E+0000  1.079071E+0000
  4.928896E+0000 -3.570340E+0000
  1.718503E+0000 -2.540312E-0001
  5.617273E-0001 -4.681256E-0001
 -1.033413E+0000 -1.674873E+0000
 -5.890765E+0000  7.507516E-0001
 -4.980793E+0000 -1.963061E+0000
 -5.180551E+0000 -3.981964E+0000
 -5.336714E+0000 -2.785231E+0000
 -3.361974E+0000 -4.212234E+0000
  1.064654E+0000 -5.089860E+0000
  5.797663E+0000 -5.252130E+0000
  6.313447E+0000 -3.207489E+0000
  7.563285E+0000 -4.412642E+0000
  3.759145E+0000 -1.416112E+0000
 -1.344210E+0000 -7.254154E-0001
 -5.331475E+0000  1.724905E+0000
 -6.742076E+0000  3.371072E+0000
 -1.622260E+0000  2.680003E+0000
  3.898064E+0000  1.476720E+0000
  1.441762E+0000  7.239445E+0000
  2.525245E+0000  8.518085E+0000
  2.617664E+0000  7.110837E+0000
 -1.561229E+0000  9.361756E+0000
 -3.759069E+0000  9.396690E+0000
 -4.884985E+0000  7.469722E+0000
 -1.379496E+0000  1.842501E+0000
 -4.051795E-0001 -2.699797E+0000
 -6.695168E-0001 -6.242128E+0000
  2.234567E-0001 -1.055263E+0001
  3.224346E+0000 -1.480595E+0001
  2.723803E+0000 -1.313475E+0001
  3.270076E+0000 -1.036209E+0001
  2.704101E-0001 -6.137008E+0000
 -3.799736E+0000  1.008318E+0000
 -9.657342E-0001  3.657373E+0000
  1.649616E+0000  9.540997E+0000
  2.755579E-0001  1.675356E+0001
  3.046071E+0000  1.760992E+0001
  7.961199E+0000  1.391472E+0001
  4.459326E+0000  1.290735E+0001
  1.197098E+0000  6.450270E+0000
  4.652947E-0001 -2.747416E+0000
 -2.574031E+0000 -9.517215E+0000
 -5.813354E+0000 -1.229066E+0001
 -7.313409E+0000 -1.183397E+0001
 -3.102673E-0001 -1.425982E+0001
  4.879007E+0000 -1.155132E+0001
  2.265056E+0000 -1.668170E+0000
  2.888421E+0000  5.165304E+0000
  3.296249E+0000  1.040136E+0001
 -1.639461E+0000  1.607716E+0001
 -2.040271E+0000  1.388367E+0001
 -3.297779E+0000  1.208310E+0001
 -2.108884E+0000  8.299471E+0000
  8.249042E-0001  4.922583E+0000
  3.936419E+0000 -1.247516E+0000
  1.409926E+0000 -2.839361E+0000
  1.327485E+0000 -7.965649E+0000
 -1.542969E-0001 -1.084351E+0001
 -2.631680E+0000 -9.797698E+0000
  1.346111E+0000 -1.186597E+0001
  1.642380E+0000 -7.324266E+0000
  3.251979E+0000 -3.218141E+0000
  3.016522E+0000  3.032578E+0000
  3.174007E+0000  6.388150E+0000
  2.109441E+0000  1.007451E+0001
 -1.368201E+0000  1.666257E+0001
 -4.021035E+0000  1.856185E+0001
 -4.049095E+0000  1.582497E+0001
 -6.130329E-0001  8.370120E+0000
  3.147128E+0000 -3.811859E-0001
  2.986732E+0000 -3.962697E+0000
  3.655802E+0000 -1.059451E+0001
  3.851067E+0000 -1.554818E+0001
  2.219758E+0000 -1.593001E+0001
 -5.074358E+0000 -1.006422E+0001
 -5.457274E+0000 -7.616111E+0000
 -6.602056E+0000  1.269219E+0000
 -3.505216E+0000  9.495170E+0000
  1.681315E+0000  1.412701E+0001
  1.476552E+0000  1.942108E+0001
  4.701896E+0000  1.622527E+0001
  3.443079E-0001  1.535930E+0001
 -4.392208E-0001  7.618719E+0000
 -6.746278E-0001 -1.812375E+0000
 -4.228632E+0000 -7.195578E+0000
 -2.610642E+0000 -1.409980E+0001
 -3.007757E+0000 -1.870979E+0001
  4.100833E+0000 -2.607741E+0001
  4.474657E+0000 -2.484112E+0001
  2.275119E+0000 -1.849612E+0001
  6.222439E-0001 -1.014678E+0001
  7.447974E-0001 -4.637958E+0000
 -1.079257E+0000  2.443065E+0000
 -4.800877E-0001  8.248144E+0000
 -1.384520E+0000  1.346998E+0001
 -2.620216E+0000  1.767521E+0001
  1.589954E+0000  1.751137E+0001
  2.532963E+0000  1.413712E+0001
  1.444804E+0000  8.070482E+0000
 -3.374298E+0000  2.021106E+0000
  7.902145E-0001 -7.969354E+0000
 -9.675505E-0001 -1.317439E+0001
  3.440389E+0000 -1.977139E+0001
 -1.417980E+0000 -1.619482E+0001
  1.810384E+0000 -1.636279E+0001
 -2.854934E+0000 -9.413124E+0000
 -3.142170E+0000 -3.673544E+0000
  3.707577E-0002 -3.644024E-0001
 -7.949172E-0001  6.279643E+0000
 -1.744997E+0000  1.296211E+0001
 -4.189824E+0000  1.581674E+0001
 -4.965576E+0000  1.669049E+0001
 -2.953266E+0000  1.442343E+0001
 -4.718860E-0002  8.472117E+0000
  2.062228E+0000  4.468036E+0000
  4.651029E+0000 -3.057437E+0000
  3.815330E+0000 -6.769729E+0000
  7.311823E+0000 -1.198834E+0001
  4.132061E+0000 -1.298680E+0001
 -1.274086E+0000 -1.028525E+0001
 -6.592906E+0000 -6.028192E+0000
 -5.909633E+0000 -2.620573E+0000
 -9.661566E+0000  6.629917E+0000
 -5.927833E+0000  1.074664E+0001
 -1.965671E+0000  1.355660E+0001
  6.555008E+0000  1.113844E+0001
  4.113487E+0000  1.450984E+0001
  6.095418E+0000  8.422696E+0000
  4.589447E+0000 -1.439802E+0000
 -1.879499E+0000 -8.738957E+0000
 -1.004855E+0001 -1.179763E+0001
 -1.237393E+0001 -1.150250E+0001
 -3.926585E+0000 -1.327847E+0001
  3.311149E+0000 -1.126047E+0001
  1.187102E+0001 -9.191443E+0000
  1.151818E+0001 -1.000805E+0000
  3.133163E+0000  7.965865E+0000
  1.995255E+0000  1.049682E+0001
 -3.297916E+0000  1.466996E+0001
 -7.523315E+0000  1.850772E+0001
 -4.812323E+0000  1.900606E+0001
 -1.023171E+0000  1.564939E+0001
  1.758972E+0000  1.020302E+0001
  3.747279E+0000  2.890914E+0000
  7.794998E+0000 -8.602176E+0000
  3.909218E+0000 -1.373181E+0001
  3.050875E-0001 -1.849569E+0001
 -6.883681E+0000 -1.919516E+0001
 -6.648658E+0000 -2.293987E+0001
 -6.587465E+0000 -1.877891E+0001
 -1.358316E+0000 -1.404987E+0001
  5.824436E+0000 -8.351557E+0000
  7.170950E+0000  7.425517E-0001
  6.831520E+0000  5.971390E+0000
  6.671231E+0000  7.481826E+0000
 -1.035983E+0000  1.016247E+0001
 -6.872548E+0000  8.203305E+0000
 -1.090074E+0001  7.030790E+0000
 -9.729511E+0000  4.858622E+0000
 -5.542262E+0000  2.716602E+0000
  4.271287E+0000 -3.393577E+0000
  1.100877E+0001 -6.800339E+0000
  1.127682E+0001 -9.391812E+0000
  9.781169E+0000 -1.152148E+0001
 -1.309506E-0001 -1.068302E+0001
 -7.486175E+0000 -1.037440E+0001
 -1.510106E+0001 -4.666086E+0000
 -1.477477E+0001  3.493311E-0001
 -9.895826E+0000  6.402265E+0000
  8.415991E-0002  1.072444E+0001
  8.136896E+0000  1.248537E+0001
  1.377071E+0001  9.283536E+0000
  4.802833E+0000  1.228956E+0001
  2.631126E+0000  3.225497E+0000
 -5.062484E+0000 -2.902627E+0000
 -1.255662E+0001 -8.589536E+0000
 -1.448493E+0001 -1.557163E+0001
 -7.812491E+0000 -2.035434E+0001
  1.501101E+0000 -1.969521E+0001
  8.988688E+0000 -1.299021E+0001
  1.668225E+0001 -9.011979E+0000
  1.456571E+0001 -1.056724E+0000
  5.331484E+0000  7.788567E+0000
 -1.487246E+0000  1.242968E+0001
 -1.086416E+0001  1.992377E+0001
 -1.509327E+0001  2.345174E+0001
 -7.550682E+0000  1.718547E+0001
 -3.605154E+0000  1.421285E+0001
  1.318863E+0001  1.896501E-0001
  1.793023E+0001 -9.838742E+0000
  1.564954E+0001 -1.813973E+0001
  8.288625E+0000 -2.578321E+0001
 -3.186351E+0000 -2.743174E+0001
 -1.129399E+0001 -2.679529E+0001
 -1.522373E+0001 -2.099992E+0001
 -7.327107E+0000 -1.568451E+0001
  5.274784E-0001 -5.355888E+0000
  7.419425E+0000  5.087657E+0000
  1.570861E+0001  9.361869E+0000
  1.076886E+0001  1.698836E+0001
  1.955230E+0000  1.908953E+0001
 -9.606661E+0000  1.909912E+0001
 -1.027890E+0001  1.113832E+0001
 -1.130674E+0001  6.556783E+0000
 -4.058693E+0000 -1.861538E+0000
  3.438027E+0000 -8.909770E+0000
  9.443348E+0000 -1.518816E+0001
  1.708228E+0001 -2.162485E+0001
  1.345409E+0001 -2.122700E+0001
  4.214128E+0000 -1.871494E+0001
 -2.256216E+0000 -1.590649E+0001
 -1.565662E+0001 -4.120714E+0000
 -1.379920E+0001  1.297251E+0000
 -8.321179E+0000  9.839664E+0000
  2.606136E+0000  1.465459E+0001
  1.055510E+0001  1.798194E+0001
  1.543185E+0001  1.539487E+0001
  5.820115E+0000  1.731822E+0001
 -1.512585E-0001  1.187300E+0001
 -7.840257E+0000  6.392169E+0000
 -9.582403E+0000 -1.996201E+0000
 -6.492538E+0000 -1.085611E+0001
 -9.829861E-0001 -1.766676E+0001
  8.487880E+0000 -2.544204E+0001
  6.070738E+0000 -2.046103E+0001
  6.915015E+0000 -1.718030E+0001
  3.331152E+0000 -1.062444E+0001
  3.857485E-0001 -3.484454E+0000
 -7.609336E+0000  9.839950E+0000
 -6.042956E+0000  1.609681E+0001
 -1.570906E+0000  1.912211E+0001
  1.005161E+0000  2.373799E+0001
  6.724016E+0000  1.978264E+0001
  9.584618E+0000  1.174795E+0001
  3.146771E+0000  6.558081E+0000
 -4.715149E+0000  1.245928E+0000
 -7.419927E+0000 -9.102948E+0000
 -1.005222E+0001 -1.696947E+0001
 -1.086361E+0001 -1.912540E+0001
 -3.812392E+0000 -2.049666E+0001
  6.022937E+0000 -1.882267E+0001
  1.502384E+0001 -1.371219E+0001
  1.434502E+0001 -4.252429E+0000
  8.427420E+0000  4.634999E+0000
 -7.763340E-0001  8.606789E+0000
 -1.016386E+0001  1.396996E+0001
 -1.198802E+0001  1.453916E+0001
 -1.220921E+0001  1.650193E+0001
  1.311066E-0001  1.000562E+0001
  5.880457E+0000  6.591611E+0000
  1.123664E+0001 -1.325647E+0000
  9.810877E+0000 -6.258539E+0000
  3.442258E+0000 -6.979823E+0000
  1.316157E-0001 -9.194245E+0000
 -4.004129E+0000 -9.227951E+0000
 -7.304283E+0000 -6.504973E+0000
 -7.439612E+0000 -3.561556E+0000
 -4.601457E+0000 -8.245916E-0001
  3.334466E+0000  2.615443E-0001
  6.605033E+0000  1.222995E+0000
  9.186235E+0000 -5.236000E-0001
  3.729704E+0000  2.431256E+0000
  3.074894E-0001  2.087281E+0000
 -8.857995E+0000  1.072480E+0001
 -6.613097E+0000  8.629714E+0000
 -7.984755E+0000  7.961753E+0000
 -3.805556E+0000  2.852500E+0000
  5.901578E-0002 -1.842495E-0001
  5.772224E+0000 -6.162579E+0000
  4.264078E+0000 -8.727589E+0000
  1.106414E+0000 -1.073803E+0001
 -1.222252E+0000 -8.968772E+0000
  1.964486E-0001 -7.907596E+0000
 -3.520557E+0000 -2.189391E+0000
 -1.919476E+0000  7.194108E-0001
  3.198947E+0000  1.734298E+0000
 -2.004373E+0000  7.887153E+0000
 -1.360244E+0000  9.094304E+0000
  3.711834E+0000  6.492871E+0000
  1.316327E+0000  8.304242E+0000
 -3.371658E+0000  9.808298E+0000
 -3.829027E+0000  6.302505E+0000
 -4.179978E+0000  2.737034E+0000
  9.672597E-0001 -2.882203E+0000
  2.082113E+0000 -4.875464E+0000
  6.515707E-0001 -6.821041E+0000
  2.377565E+0000 -1.177901E+0001
  3.730195E-0001 -1.304788E+0001
  5.556494E-0001 -1.243525E+0001
 -5.556867E-0001 -9.901469E+0000
 -3.409116E+0000 -4.249627E+0000
 -4.783687E+0000  2.353833E+0000
  9.180230E-0001  5.954796E+0000
 -8.219074E-0001  1.632201E+0001
  1.947122E+0000  2.129382E+0001
  7.002866E+0000  1.901508E+0001
  7.099439E+0000  1.468871E+0001
  5.378442E+0000  8.521260E+0000
  2.169627E+0000  9.977279E-0001
 -3.416814E+0000 -3.915273E+0000
 -5.127158E+0000 -8.623147E+0000
 -4.979192E+0000 -1.024849E+0001
 -4.086297E+0000 -8.799468E+0000
  3.103726E+0000 -9.292773E+0000
  3.280662E+0000 -4.556734E+0000
  1.069348E+0001 -7.021564E+0000
  6.377528E+0000 -2.377404E+0000
 -3.578985E+0000  3.552416E+0000
 -7.352270E+0000  6.931486E+0000
 -1.009796E+0001  1.092616E+0001
 -4.029705E+0000  1.117463E+0001
 -8.794061E-0001  1.267715E+0001
 -1.466001E+0000  1.608808E+0001
  3.766511E+0000  1.192259E+0001
  3.387066E+0000  9.230845E+0000
  4.302897E+0000  2.358039E+0000
 -3.794271E+0000  5.585551E-0001
 -5.123493E+0000 -3.815071E+0000
 -4.159670E+0000 -5.154248E+0000
 -1.786340E+0000 -7.027361E+0000
 -1.806384E+0000 -5.104336E+0000
  6.187190E+0000 -9.070108E+0000
  7.862176E+0000 -9.439400E+0000
  2.005559E+0000 -3.384082E+0000
  4.378164E+0000 -4.489352E+0000
 -1.694711E+0000 -1.216574E-0001
 -5.229531E+0000  1.717348E+0000
 -8.786105E+0000  2.746401E+0000
 -5.120628E+0000  9.064445E-0001
 -4.414074E+0000  1.767547E+0000
 -3.497881E-0001  1.243695E+0000
  3.374397E+0000  5.185904E-0001
  3.004252E+0000  5.186008E-0001
  3.221947E+0000 -2.522670E+0000
  3.519527E+0000 -6.579475E+0000
 -4.885222E-0001 -8.651060E+0000
 -5.285198E+0000 -7.372782E+0000
 -6.969168E+0000 -1.002982E+0001
 -7.476777E+0000 -9.118517E+0000
 -1.332690E+0000 -8.777615E+0000
  5.907283E+0000 -6.579344E+0000
  7.765320E+0000 -3.784707E+0000
  4.511925E+0000  1.694776E+0000
  4.294825E-0001  5.047610E+0000
 -1.813102E+0000  5.997659E+0000
 -7.781758E+0000  8.479207E+0000
 -4.972602E+0000  3.015947E+0000
 -7.393405E+0000  5.519635E+0000
 -1.092993E+0000  1.784333E+0000
  1.787293E+0000  1.847436E+0000
  5.340640E+0000 -3.275540E+0000
  9.304101E+0000 -9.628203E+0000
  5.440114E+0000 -1.097292E+0001
 -1.695019E+0000 -8.993912E+0000
 -9.474760E-0001 -1.086147E+0001
 -1.975456E+0000 -7.903450E+0000
 -3.612915E+0000 -1.969857E+0000
  1.618247E+0000 -6.228415E-0001
  1.579566E+0000  3.680638E+0000
  6.079752E-0001  1.145909E+0001
  3.328902E+0000  1.557070E+0001
  5.716660E+0000  1.643935E+0001
  6.393383E+0000  1.645289E+0001
  5.108263E+0000  1.362096E+0001
  2.348503E+0000  9.074911E+0000
 -2.706085E+0000  7.895452E+0000
 -2.486396E-0001  1.904618E+0000
  3.002497E+0000 -3.432172E+0000
 -5.605646E-0001 -1.929862E+0000
  1.847639E+0000 -6.126564E+0000
  1.003144E+0000 -8.313929E+0000
  2.536140E+0000 -1.489392E+0001
 -3.323404E+0000 -1.248900E+0001
 -6.098890E+0000 -1.123815E+0001
 -6.436434E+0000 -8.572701E+0000
 -3.288370E-0001 -7.163851E+0000
  2.730362E+0000  7.107983E-0002
  1.030755E+0001  2.461948E+0000
  9.288660E+0000  5.662544E+0000
  5.650168E+0000  6.249631E+0000
 -3.666139E+0000  7.875052E+0000
 -1.213032E+0000  1.060122E+0000
 -2.452792E+0000 -2.978127E+0000
  2.366304E-0001 -7.369112E+0000
 -2.247829E+0000 -4.139355E+0000
  1.773885E+0000 -7.220929E+0000
 -1.036817E+0000 -2.586956E+0000
  1.439003E+0000 -1.706276E+0000
  5.215543E+0000 -1.882788E+0000
  1.443270E+0000  2.258876E+0000
  1.466076E+0000  8.289352E-0001
 -1.285047E+0000 -1.097482E-0001
 -2.710682E+0000 -9.923903E-0001
 -2.110425E+0000 -1.865311E+0000
  1.281145E+0000 -4.634083E+0000
  3.851457E+0000 -4.559987E+0000
 -2.464870E+0000  1.030603E+0000
 -2.840382E+0000  2.907175E+0000
 -1.326607E+0000  3.526509E+0000
 -2.575492E+0000  6.530499E+0000
 -2.570061E+0000  6.603516E+0000
 -3.697719E+0000  7.989956E+0000
  1.417055E+0000  4.061232E+0000
  5.068177E+0000 -5.707641E-0001
  8.828345E+0000 -4.667478E+0000
  5.047247E+0000 -4.952804E+0000
 -2.042282E-0001 -5.579517E+0000
 -1.336486E+0000 -4.034908E+0000
 -3.508478E+0000 -1.495627E-0003
 -3.558125E-0001  1.905208E+0000
  6.497804E+0000 -1.659486E+0000
  3.933266E+0000 -4.392271E-0001
  8.120380E+0000 -3.897425E+0000
  6.323110E+0000 -3.610268E+0000
  1.215580E+0000 -1.497146E+0000
 -1.312581E+0000 -5.066794E+0000
 -2.342843E+0000 -8.850817E+0000
 -7.972274E+0000 -6.311329E+0000
 -4.605926E+0000 -1.020583E+0001
 -2.281522E+0000 -7.040056E+0000
  2.184572E+0000 -5.412400E+0000
  4.518528E+0000 -2.774708E+0000
  4.146135E+0000 -8.344518E-0001
  2.130907E+0000  1.705125E+0000
 -3.523869E+0000  6.274056E+0000
 -5.055340E+0000  7.072657E+0000
 -8.840992E+0000  9.694183E+0000
 -2.241132E+0000  5.025765E+0000
  5.115573E+0000  3.524334E+0000
  6.488238E+0000  4.122332E+0000
  4.602239E+0000  4.371693E+0000
  6.689392E+0000 -1.786776E+0000
  2.076724E+0000 -3.669598E-0001
 -3.147463E+0000 -2.988892E-0001
 -9.630454E+0000  9.215218E-0001
 -1.071525E+0001  2.480672E+0000
 -3.931154E+0000  3.879540E+0000
  3.939957E+0000  4.044417E+0000
  3.976410E+0000  7.047398E+0000
  1.100383E+0001  2.546756E+0000
  8.323344E+0000  1.619803E+0000
  1.382503E+0000  8.804068E-0001
 -1.683905E+0000 -2.110490E+0000
 -8.064473E+0000  4.824626E-0001
 -5.768646E+0000 -7.234076E-0001
 -5.771865E+0000  4.143900E+0000
  5.177473E+0000  1.532047E+0000
  6.388119E+0000  7.353972E+0000
  9.151055E+0000  7.229469E+0000
  6.475943E+0000  6.061434E+0000
  8.322217E-0001  4.762134E+0000
 -4.513041E+0000  1.510000E+0000
 -8.892127E+0000 -4.286094E-0001
 -6.496978E+0000 -4.232554E+0000
 -1.710066E+0000 -9.001142E+0000
  3.869769E+0000 -1.028507E+0001
  6.328318E+0000 -9.895596E+0000
  1.098457E+0001 -1.144345E+0001
  3.974443E+0000 -5.876679E+0000
 -2.011766E-0001 -4.309171E+0000
 -4.203483E+0000 -1.738547E+0000
 -6.328901E+0000  2.774099E+0000
 -2.759352E+0000  5.318441E+0000
 -7.207893E-0001  7.095650E+0000
  3.933596E+0000  6.019749E+0000
  2.803272E+0000  7.578560E+0000
  1.839188E+0000  5.803745E+0000
 -4.211241E-0001  2.859669E+0000
 -6.818530E-0001 -2.331941E+0000
 -6.002354E+0000 -3.572878E+0000
 -1.059998E+0000 -1.006447E+0001
 -1.783210E-0001 -1.383366E+0001
  1.400283E+0000 -1.585262E+0001
  7.066439E+0000 -1.797131E+0001
  5.155922E+0000 -1.453569E+0001
  2.964168E+0000 -9.625527E+0000
 -1.036002E+0000 -3.209981E+0000
 -1.318447E+0000 -1.205032E+0000
 -9.955507E+0000  7.714238E+0000
 -8.800748E+0000  9.972183E+0000
 -4.327043E+0000  1.329637E+0001
  3.263872E+0000  1.374673E+0001
  2.878086E+0000  1.742078E+0001
  1.081327E+0000  1.787989E+0001
  1.734298E+0000  1.254021E+0001
  6.162981E-0001  1.183908E+0000
 -6.511283E+0000 -3.880346E+0000
 -5.876285E+0000 -1.181418E+0001
 -4.400706E+0000 -1.786271E+0001
 -2.510628E+0000 -2.100443E+0001
 -6.305553E-0001 -1.809574E+0001
  7.373306E+0000 -1.727710E+0001
  7.576258E+0000 -8.928239E+0000
  2.461699E+0000  3.599789E+0000
  2.109515E+0000  9.664177E+0000
 -3.227862E+0000  1.873464E+0001
 -4.136417E+0000  2.011689E+0001
 -7.074979E+0000  2.402179E+0001
 -4.397494E+0000  2.116678E+0001
 -3.226207E-0001  1.637648E+0001
  5.976568E+0000  9.332783E+0000
  6.355624E+0000  3.579956E+0000
  4.228803E+0000 -1.456402E+0000
  6.799035E+0000 -1.291899E+0001
 -1.967320E+0000 -1.467707E+0001
 -3.296203E+0000 -1.994918E+0001
 -9.987654E+0000 -1.774013E+0001
 -7.131307E+0000 -1.732097E+0001
 -3.026403E+0000 -1.430620E+0001
  4.496015E+0000 -1.010044E+0001
  4.727127E+0000 -8.368412E-0001
  5.008045E+0000  5.608682E+0000
  3.837442E-0001  1.285220E+0001
 -4.598485E+0000  1.733364E+0001
 -5.505989E+0000  1.624466E+0001
 -4.163702E+0000  1.179147E+0001
 -7.116302E+0000  1.123981E+0001
  2.109417E+0000  1.799978E+0000
  5.727848E+0000 -4.756954E+0000
  4.871848E+0000 -8.804030E+0000
  4.321838E+0000 -1.324084E+0001
  2.977217E+0000 -1.555896E+0001
  1.338830E+0000 -1.380723E+0001
 -4.961336E+0000 -3.803187E+0000
 -3.359627E+0000  3.567050E-0001
  1.260341E+0000  3.189013E+0000
  2.258686E+0000  9.261220E+0000
  6.275737E-0002  1.604156E+0001
  1.623602E+0000  1.538981E+0001
  1.132348E+0000  1.281607E+0001
 -1.904336E+0000  8.724798E+0000
 -4.252245E+0000  2.728820E+0000
 -6.067319E+0000 -1.606899E+0000
 -1.574797E+0000 -1.009732E+0001
  3.679601E-0001 -1.470042E+0001
  5.418474E+0000 -1.885946E+0001
  4.702210E+0000 -1.607073E+0001
  4.996540E+0000 -1.374574E+0001
  3.331523E+0000 -9.660350E+0000
 -2.072032E+0000 -2.812154E+0000
 -7.135318E+0000  4.325448E+0000
 -6.686914E+0000  9.681284E+0000
 -3.023914E+0000  1.357042E+0001
  1.135853E+0000  1.625480E+0001
  2.076713E+0000  1.643841E+0001
  5.356662E+0000  1.161835E+0001
  2.020277E+0000  7.904475E+0000
  6.062157E+0000 -2.546493E+0000
 -5.023512E-0001 -4.657537E+0000
  1.848410E+0000 -1.190030E+0001
 -1.485128E+0000 -1.357076E+0001
 -2.703886E+0000 -1.512335E+0001
 -3.417205E+0000 -1.594165E+0001
 -4.825608E+0000 -1.092517E+0001
 -1.508521E+0000 -6.635118E+0000
  1.587306E+0000 -1.245319E+0000
  5.540727E-0001  5.409141E+0000
  2.432298E+0000  8.530162E+0000
  1.345963E+0000  1.458250E+0001
  2.680582E+0000  1.659469E+0001
  3.519696E+0000  1.603368E+0001
  4.307303E+0000  1.125934E+0001
 -3.939847E+0000  9.542289E+0000
 -6.394394E+0000  3.404482E+0000
 -6.279094E+0000 -1.767004E+0000
 -2.517193E+0000 -9.626013E+0000
 -2.516119E-0001 -1.314965E+0001
  1.900277E+0000 -1.482136E+0001
  4.440805E+0000 -1.420395E+0001
  3.411592E+0000 -8.551185E+0000
  1.660672E+0000 -5.149101E+0000
  1.736645E+0000 -1.897970E+0000
 -1.034031E-0001  1.896720E+0000
 -1.460560E+0000  4.683502E+0000
 -2.187597E+0000  5.419389E+0000
 -6.265185E+0000  7.916331E+0000
 -3.002861E+0000  3.604692E+0000
 -7.466262E-0001  1.098560E+0000
  1.920768E+0000 -1.863430E+0000
  2.522176E+0000 -3.016651E+0000
  7.694191E+0000 -9.291827E+0000
  4.412220E+0000 -8.658412E+0000
  1.020697E+0000 -8.898420E+0000
 -2.804041E+0000 -9.909731E+0000
 -7.057364E+0000 -6.909736E+0000
 -9.973017E+0000 -2.858358E+0000
 -2.930678E+0000 -2.727776E+0000
 -2.103410E+0000  4.459019E+0000
  3.266438E+0000  6.158001E+0000
  2.515461E+0000  9.691417E+0000
  3.327604E-0001  1.094605E+0001
  1.202077E+0000  6.443098E+0000
 -6.141018E+0000  7.882239E+0000
 -3.195828E+0000  3.444824E+0000
 -4.214436E+0000  2.247851E+0000
  3.061404E-0001 -1.480366E-0001
  3.353295E+0000 -2.546496E+0000
  5.048524E+0000 -4.036309E+0000
  5.789677E+0000 -5.834373E+0000
  5.018119E+0000 -8.154979E+0000
  1.735039E+0000 -9.179536E+0000
 -4.549464E+0000 -6.155374E+0000
 -3.109732E+0000 -6.895293E+0000
 -3.426989E+0000 -3.454512E+0000
  9.495431E-0001 -2.431952E+0000
  1.566123E+0000  1.677995E-0001
  6.121261E+0000  1.305328E+0000
  7.263406E+0000  3.511144E+0000
  4.549539E+0000  4.332856E+0000
 -1.032520E+0000  4.132683E+0000
 -5.014389E+0000  2.224203E+0000
 -6.914036E+0000 -6.455833E-0002
 -4.021276E+0000 -3.493054E+0000
 -6.707855E-0001 -5.226160E+0000
  2.140808E+0000 -5.534319E+0000
  1.378943E+0000 -3.941402E+0000
  3.560090E+0000 -5.815467E+0000
 -1.067782E-0001 -4.619371E+0000
 -7.265655E+0000 -1.646837E-0002
 -5.518419E+0000 -3.094099E+0000
 -3.391622E+0000 -5.090216E+0000
 -3.855585E+0000 -2.132679E+0000
 -8.778471E-0001 -3.043155E+0000
  1.445775E+0000 -8.302842E-0001
  7.955927E+0000 -3.545764E+0000
  6.445963E+0000 -1.831577E-0001
  1.113418E+0000  2.851022E+0000
 -2.482693E+0000  2.835618E+0000
 -2.588094E+0000 -1.210604E+0000
 -7.223516E+0000  2.188132E+0000
 -3.400509E+0000 -4.351552E-0001
 -4.190057E-0001 -1.318459E+0000
  3.832898E+0000 -2.103450E+0000
  1.061146E+0001 -5.268730E+0000
  1.276210E+0001 -7.466743E+0000
  3.074119E+0000 -3.682479E+0000
 -8.787997E-0001 -4.425687E+0000
 -5.093688E+0000 -3.529247E+0000
 -7.227451E+0000 -4.170471E-0001
 -4.914410E+0000  1.228131E+0000
 -4.088159E+0000  6.529627E+0000
 -1.979582E+0000  1.010519E+0001
  6.565242E+0000  7.083569E+0000
  8.257135E+0000  5.369746E+0000
  4.080143E+0000  4.789689E+0000
  1.941104E+0000 -2.683799E+0000
 -8.930040E+0000 -3.757324E+0000
 -9.437261E+0000 -1.066351E+0001
 -6.018323E+0000 -1.337267E+0001
 -2.866968E+0000 -1.101331E+0001
  7.295757E+0000 -1.480036E+0001
  1.027641E+0001 -1.312232E+0001
  6.652858E+0000 -9.812937E+0000
  1.416270E+0000 -4.747216E+0000
 -3.911420E+0000  1.243292E-0001
 -8.987744E+0000  6.362606E+0000
 -7.081679E+0000  9.278809E+0000
 -5.843425E+0000  1.179691E+0001
 -4.460894E+0000  1.436522E+0001
  8.147176E+0000  8.372388E+0000
  6.578166E+0000  1.058202E+0001
  8.527900E+0000  4.871183E+0000
  3.979413E+0000 -2.323837E-0001
 -4.278473E+0000 -5.675510E+0000
 -7.814654E+0000 -1.558013E+0001
 -9.329453E+0000 -1.966072E+0001
 -1.631569E+0000 -2.159204E+0001
  3.613530E+0000 -1.920930E+0001
  1.108957E+0001 -1.650143E+0001
  8.987676E+0000 -7.209398E+0000
  4.521008E+0000  1.959706E-0001
  1.545382E+0000  4.964495E+0000
 -8.045181E+0000  1.397795E+0001
 -1.142069E+0001  1.896014E+0001
 -1.155872E+0001  2.218043E+0001
 -1.389589E+0000  1.490777E+0001
  3.946336E+0000  1.018136E+0001
  9.822982E+0000  1.796894E+0000
  1.207357E+0001 -7.578026E+0000
  6.833368E+0000 -1.403653E+0001
 -8.002849E+0000 -1.497532E+0001
 -1.062601E+0001 -1.834605E+0001
 -1.104004E+0001 -1.652725E+0001
 -6.919211E+0000 -1.004310E+0001
 -1.455763E+0000 -1.388326E+0000
  4.871990E+0000  5.453941E+0000
  1.150822E+0001  7.844888E+0000
  5.450958E+0000  1.280414E+0001
 -1.410643E+0000  1.443656E+0001
 -4.898617E+0000  8.692706E+0000
 -6.618008E+0000  3.976117E+0000
 -1.182395E+0001  3.905351E+0000
 -1.064819E+0001  1.741915E+0000
  6.912310E-0001 -4.669543E+0000
  4.485623E+0000 -2.609740E+0000
  8.935330E+0000 -2.484843E+0000
  8.536679E+0000 -4.039036E-0001
  5.339534E+0000  3.772724E+0000
  7.059550E-0001  7.257979E+0000
 -4.642298E+0000  8.747796E+0000
 -1.139556E+0001  1.276134E+0001
 -9.238792E+0000  9.643113E+0000
 -5.172844E+0000  6.984159E+0000
  3.437763E+0000  2.189065E+0000
  8.464732E+0000 -1.021276E+0000
  6.374453E+0000 -1.734222E+0000
  4.223250E+0000 -5.689714E+0000
 -1.373831E+0000 -6.930438E+0000
 -4.933961E+0000 -8.398974E+0000
 -5.362905E+0000 -8.837410E+0000
 -3.788784E+0000 -9.371954E+0000
  1.183837E+0000 -7.976174E+0000
  4.454195E+0000 -4.329227E+0000
  3.091003E+0000  4.031051E-0002
  2.858393E+0000  3.199203E+0000
  2.511645E+0000  6.832478E+0000
  1.673032E+0000  9.808987E+0000
 -3.210030E+0000  1.658036E+0001
 -5.915774E+0000  2.019587E+0001
 -5.876227E+0000  1.877932E+0001
  4.793529E-0001  1.326202E+0001
  2.557964E+0000  9.509160E+0000
  2.355163E+0000  7.582539E+0000
  3.981828E+0000  2.394250E+0000
  7.671784E+0000 -6.847711E+0000
  5.536449E+0000 -1.153308E+0001
  3.768101E+0000 -1.614927E+0001
 -2.255244E+0000 -1.409290E+0001
 -8.190381E+0000 -1.252820E+0001
 -8.543735E+0000 -8.808540E+0000
 -4.554172E+0000 -4.752130E+0000
 -3.737051E+0000  4.521206E+0000
 -4.528200E-0001  1.093928E+0001
  1.742032E-0002  1.671925E+0001
  3.590108E+0000  1.732874E+0001
  3.102457E+0000  1.726666E+0001
 -9.080135E-0004  1.586834E+0001
 -4.376094E-0001  9.584547E+0000
 -1.272073E+0000  1.872781E+0000
 -4.748368E+0000 -1.875811E+0000
 -6.894476E+0000 -4.753445E+0000
 -2.215544E+0000 -1.237694E+0001
 -1.923053E+0000 -1.202640E+0001
  1.147342E+0000 -1.107678E+0001
  4.254994E+0000 -8.978175E+0000
  4.359230E+0000 -5.976124E+0000
  5.096039E+0000 -2.695554E+0000
 -1.541302E-0001  4.114523E+0000
  7.416853E-0001  5.612421E+0000
 -1.586284E+0000  8.019838E+0000
 -4.429635E+0000  1.049829E+0001
  1.694421E+0000  6.974664E+0000
 -2.846542E+0000  8.824859E+0000
 -3.224977E+0000  3.364411E+0000
  1.216344E+0000 -3.245355E+0000
 -1.887664E+0000 -4.579576E+0000
 -7.839660E-0001 -7.215497E+0000
  4.291766E-0001 -8.032626E+0000
  1.407024E+0000 -7.287287E+0000
 -4.169227E-0001 -2.405360E+0000
 -1.159122E+0000 -2.663329E-0003
  4.759661E+0000 -1.662973E+0000
  6.459627E-0001  4.024039E+0000
 -7.832646E-0001  6.196497E+0000
 -4.731067E+0000  8.404808E+0000
 -2.565685E+0000  6.113018E+0000
  3.876382E-0001  4.899312E+0000
  3.634040E+0000  3.283227E+0000
  4.000450E+0000  1.777439E+0000
  1.180238E+0000 -1.137762E+0000
 -1.343184E+0000 -3.576690E+0000
 -4.002539E+0000 -3.201770E+0000
 -2.488883E+0000 -2.770086E+0000
  7.077246E-0001 -1.702949E+0000
  3.065460E+0000 -5.118505E-0001
  2.127799E+0000  1.160901E+0000
  1.896254E-0001  1.244533E-0001
 -1.339719E+0000 -1.469455E+0000
 -5.333441E+0000  1.707207E-0001
 -5.956166E+0000  2.575040E+0000
 -2.251430E+0000  2.107647E+0000
  3.693780E+0000 -3.443632E-0001
  2.616962E+0000  3.837958E+0000
  4.329007E+0000  2.681045E+0000
  2.173798E+0000  4.489008E+0000
 -4.862391E+0000  8.621033E+0000
 -2.651201E+0000  4.491265E+0000
 -1.068944E+0000  1.234191E+0000
 -4.513388E-0001  6.842117E-0001
  3.021237E+0000 -2.448492E+0000
  3.406368E+0000 -1.960628E+0000
  4.898991E-0001 -1.717452E-0001
 -4.057702E-0001  8.232249E-0001
  1.742487E+0000  4.517016E-0001
 -2.107096E+0000  3.133400E+0000
  1.602010E-0001  1.352158E+0000
  2.291731E-0001 -1.003558E+0000
 -3.397946E+0000 -1.935056E+0000
 -5.491820E+0000 -1.058796E+0000
 -1.244701E-0001 -2.944196E+0000
  2.771405E+0000 -1.488047E+0000
  2.615857E+0000  2.896002E+0000
  1.007646E+0000  5.183978E+0000
  7.053112E-0001  8.566184E+0000
 -2.012394E+0000  9.053545E+0000
 -1.090202E+0000  4.775407E+0000
  1.826481E+0000 -2.538064E+0000
  3.743594E-0001 -5.200013E+0000
  1.469013E+0000 -9.542574E+0000
  1.034065E+0000 -1.423453E+0001
  1.662052E+0000 -1.602968E+0001
  1.507137E+0000 -1.457602E+0001
  5.626372E-0001 -8.659347E+0000
  1.607518E+0000 -1.053882E+0000
  6.567497E+0000  2.270491E+0000
  6.147682E-0001  1.354187E+0001
  1.126985E+0000  1.677767E+0001
 -1.970735E+0000  2.038555E+0001
  1.477594E+0000  1.584810E+0001
 -3.385798E+0000  1.526301E+0001
 -3.953944E-0001  5.085387E+0000
  1.031879E+0000 -4.930910E+0000
  3.116167E-0002 -1.313725E+0001
  8.308239E-0001 -2.163370E+0001
 -1.241714E+0000 -2.451700E+0001
 -1.075450E+0000 -2.685700E+0001
 -7.872806E-0001 -2.331634E+0001
 -1.096844E+0000 -1.478032E+0001
  1.642879E+0000 -5.615404E+0000
  2.521207E+0000  4.382230E+0000
  6.632609E-0002  1.464012E+0001
  6.924261E-0002  1.900090E+0001
  8.600762E-0001  2.146073E+0001
  3.899935E+0000  1.714749E+0001
  2.631486E+0000  1.171054E+0001
 -3.293927E+0000  6.958949E+0000
 -1.827066E+0000 -1.591304E+0000
 -2.194766E+0000 -8.699330E+0000
  1.278856E+0000 -1.749918E+0001
  1.471728E+0000 -2.103633E+0001
  2.595995E+0000 -2.218053E+0001
  5.202195E+0000 -2.005356E+0001
  1.021433E+0000 -1.083882E+0001
  1.436035E-0001 -2.754035E+0000
 -1.230522E+0000  4.153124E+0000
 -5.706419E+0000  1.157399E+0001
 -7.815281E+0000  1.649866E+0001
 -6.414269E+0000  1.886632E+0001
 -2.362442E+0000  1.833434E+0001
  8.167699E+0000  1.047217E+0001
  1.057243E+0001  5.447782E+0000
  1.219682E+0001 -4.760420E+0000
  5.548838E+0000 -9.398401E+0000
  4.085261E-0001 -1.458185E+0001
 -5.701389E+0000 -1.801368E+0001
 -6.621183E+0000 -2.079255E+0001
 -8.997555E+0000 -1.796318E+0001
 -8.075752E+0000 -1.117858E+0001
 -2.919565E+0000 -4.449382E+0000
  9.566096E-0001  4.279792E+0000
  7.433637E+0000  9.613571E+0000
  3.329937E+0000  2.052965E+0001
  1.211992E+0000  2.574987E+0001
 -1.155129E+0000  2.527617E+0001
 -5.233376E+0000  2.307592E+0001
 -4.451269E+0000  1.804785E+0001
 -1.200318E+0001  1.792238E+0001
 -4.531376E+0000  7.036236E+0000
 -1.779672E+0000 -4.425697E-0001
  3.069755E+0000 -1.050520E+0001
  3.505899E+0000 -1.598290E+0001
  1.862580E+0000 -1.956511E+0001
  2.356079E+0000 -2.172741E+0001
  2.397961E-0001 -1.915461E+0001
 -3.395127E+0000 -1.194052E+0001
 -2.247640E+0000 -6.224007E+0000
 -1.817170E+0000  1.032148E+0000
  9.546284E-0003  6.232836E+0000
 -8.295236E-0001  1.200208E+0001
  2.179897E+0000  1.392159E+0001
  2.612749E+0000  1.564604E+0001
  3.450827E+0000  1.243799E+0001
  5.747824E+0000  2.402530E+0000
 -2.422808E-0001 -4.128882E-0001
  4.201570E+0000 -1.316213E+0001
 -5.854395E-0001 -1.639494E+0001
 -3.574782E+0000 -1.815156E+0001
 -7.957709E-0001 -2.079314E+0001
 -1.925814E+0000 -1.931659E+0001
 -3.226252E+0000 -1.431951E+0001
 -3.309922E-0001 -7.449368E+0000
  2.333650E+0000  6.766235E-0001
 -5.556880E-0001  1.309431E+0001
  7.981249E+0000  1.335926E+0001
  3.193876E+0000  1.959353E+0001
  3.541610E+0000  1.823440E+0001
  1.395839E+0000  1.485324E+0001
 -3.902453E+0000  1.096010E+0001
 -1.128518E+0001  7.176952E+0000
 -7.932902E+0000 -5.262150E+0000
 -6.361712E+0000 -1.293762E+0001
  9.684315E-0001 -2.192203E+0001
  5.860387E+0000 -2.332690E+0001
  1.029770E+0001 -2.222717E+0001
  8.238806E+0000 -1.673112E+0001
 -4.603796E-0001 -6.077356E+0000
 -3.559862E+0000  1.594741E+0000
 -3.638581E+0000  6.481961E+0000
 -4.047895E+0000  1.229620E+0001
 -5.773935E+0000  1.874043E+0001
 -6.801088E+0000  2.276665E+0001
  2.017407E+0000  1.829806E+0001
  1.729051E+0000  1.777724E+0001
  5.054561E+0000  9.347865E+0000
  1.043912E+0001 -1.781153E+0000
  9.661504E+0000 -1.134112E+0001
  4.115713E+0000 -1.877663E+0001
 -5.171208E+0000 -2.241964E+0001
 -8.570572E+0000 -2.729021E+0001
 -8.615861E+0000 -2.693839E+0001
 -8.715556E+0000 -1.863443E+0001
  2.924649E-0003 -1.347345E+0001
  3.830289E+0000 -2.734592E+0000
  3.400236E+0000  9.222989E+0000
  6.874768E+0000  1.502348E+0001
  5.930580E+0000  1.912704E+0001
 -1.780382E+0000  2.312750E+0001
 -5.362185E-0001  1.895260E+0001
 -2.483122E+0000  1.574615E+0001
 -8.892159E-0001  9.154934E+0000
 -4.564660E+0000  6.148865E+0000
  9.784508E-0001 -4.731276E+0000
  6.148336E+0000 -1.574872E+0001
  5.524830E+0000 -1.830404E+0001
  4.233044E+0000 -1.936016E+0001
  6.002650E+0000 -2.281441E+0001
  1.635110E+0000 -2.025705E+0001
 -2.822503E+0000 -1.320874E+0001
 -4.808980E+0000 -6.230119E+0000
  7.291292E-0001 -2.405921E+0000
 -4.308901E+0000  9.297442E+0000
  3.081784E+0000  1.115678E+0001
  4.767952E+0000  1.525586E+0001
  4.762705E+0000  1.930408E+0001
  6.699091E+0000  1.731444E+0001
  7.961450E+0000  1.047973E+0001
  9.696668E-0001  4.659679E+0000
 -6.609909E+0000 -2.332554E+0000
 -9.962062E+0000 -1.118990E+0001
 -7.864730E+0000 -1.960269E+0001
 -2.648755E+0000 -2.314584E+0001
  1.183406E+0000 -1.926569E+0001
  1.005643E+0001 -1.748821E+0001
  8.973927E+0000 -9.676729E+0000
  9.579968E+0000 -4.010002E+0000
 -1.013740E-0001  7.503707E+0000
 -4.066725E+0000  1.150460E+0001
 -1.000890E+0001  1.831428E+0001
 -5.892061E+0000  1.846437E+0001
 -2.152232E+0000  2.059899E+0001
  7.641160E-0001  2.158528E+0001
  8.217654E+0000  1.545665E+0001
  6.186815E+0000  1.021160E+0001
  8.286801E+0000 -2.940838E+0000
  5.116075E+0000 -1.075894E+0001
  1.870350E+0000 -1.988639E+0001
 -6.239767E+0000 -2.057214E+0001
 -8.103695E+0000 -2.000288E+0001
 -5.678309E+0000 -1.747676E+0001
  1.393580E-0001 -1.073185E+0001
  5.567403E+0000 -1.004684E+0000
  4.331714E+0000  1.398177E+0001
  5.685131E+0000  2.140307E+0001
  3.793454E+0000  2.775481E+0001
  2.480953E+0000  2.669785E+0001
 -8.170984E+0000  2.998790E+0001
 -8.371189E+0000  2.241987E+0001
 -3.095546E+0000  1.102109E+0001
  1.833730E+0000  1.048139E+0000
  8.777610E+0000 -9.322487E+0000
  1.457588E+0001 -2.104009E+0001
  6.327345E+0000 -1.999990E+0001
  6.781551E+0000 -2.432197E+0001
 -3.148292E+0000 -1.927927E+0001
 -7.038604E+0000 -1.305732E+0001
 -6.020603E+0000 -4.075192E+0000
 -2.776546E+0000  2.476129E+0000
 -7.149839E-0001  1.083730E+0001
  5.978479E+0000  1.159510E+0001
  7.110606E+0000  1.228359E+0001
  6.481734E+0000  9.083387E+0000
  2.079120E+0000  5.495052E+0000
 -3.779574E+0000 -2.619575E-0001
 -2.829030E+0000 -1.223903E+0001
 -9.053553E+0000 -1.301923E+0001
 -7.397167E+0000 -1.612114E+0001
 -2.982582E+0000 -1.854953E+0001
  9.820326E-0001 -1.510599E+0001
  7.484590E+0000 -1.236747E+0001
  6.220261E+0000 -4.321562E+0000
  7.825760E-0001  3.859052E+0000
 -5.294158E+0000  1.130463E+0001
 -7.800758E+0000  1.549849E+0001
 -1.283553E+0001  2.041832E+0001
 -8.687976E+0000  2.033386E+0001
 -1.613819E+0000  1.857862E+0001
  5.205436E+0000  1.081530E+0001
  1.059632E+0001  2.739793E+0000
  9.055862E+0000 -3.562299E+0000
  8.021836E+0000 -1.180416E+0001
 -1.941713E+0000 -1.490158E+0001
 -7.495037E+0000 -1.952133E+0001
 -1.253237E+0001 -1.755861E+0001
 -1.100160E+0001 -1.524193E+0001
 -4.085469E+0000 -9.765182E+0000
  6.712076E+0000 -3.772373E+0000
  1.401451E+0001  3.085101E+0000
  1.382845E+0001  9.895210E+0000
  9.424063E+0000  1.367993E+0001
 -3.321372E+0000  1.944886E+0001
 -1.131433E+0001  1.686287E+0001
 -1.127520E+0001  9.097892E+0000
 -1.195910E+0001  4.154589E+0000
 -5.394228E+0000 -4.559136E+0000
  4.311893E+0000 -1.274742E+0001
  6.201663E+0000 -1.291230E+0001
  1.116107E+0001 -1.522457E+0001
  5.647391E+0000 -9.604370E+0000
  5.431113E+0000 -9.496161E+0000
  1.410697E+0000 -7.218325E+0000
 -6.358235E+0000 -2.202148E+0000
 -1.063015E+0001  1.683149E+0000
 -5.552120E+0000  2.319257E+0000
 -4.079389E+0000  5.963517E+0000
 -2.111871E+0000  1.004719E+0001
  4.964958E+0000  7.076813E+0000
  1.203392E+0001  1.262739E-0001
  9.777286E+0000 -3.977071E+0000
  1.326787E+0000 -7.166873E+0000
 -6.782891E+0000 -7.880741E+0000
 -1.230219E+0001 -6.938872E+0000
 -1.091347E+0001 -4.934124E+0000
 -2.862206E+0000 -2.431366E+0000
  5.070111E+0000  2.346355E+0000
  1.277960E+0001  6.295290E+0000
  1.259585E+0001  9.597026E+0000
  6.199250E+0000  1.259344E+0001
 -1.289943E+0000  1.423613E+0001
 -6.814895E+0000  1.516317E+0001
 -7.434812E+0000  1.199181E+0001
 -1.932169E+0000  5.947450E+0000
 -1.633707E+0000  2.819070E+0000
  5.046802E+0000 -4.142106E+0000
  3.057255E+0000 -7.657171E+0000
  4.323485E+0000 -1.309838E+0001
 -4.373763E-0001 -1.263841E+0001
 -2.113658E-0001 -1.418287E+0001
 -1.952372E+0000 -1.197562E+0001
  2.473327E+0000 -1.054245E+0001
 -2.452738E+0000 -1.219780E+0000
 -2.523817E-0001 -2.616459E-0001
 -2.037620E+0000  2.697427E+0000
 -1.581972E+0000  2.435692E+0000
 -2.422614E+0000  3.752294E+0000
 -2.360645E+0000  7.362336E+0000
 -6.543904E-0001  7.553451E+0000
  9.121355E-0001  6.064977E+0000
  2.570883E+0000  3.893855E+0000
  4.904070E+0000 -1.779422E+0000
  4.288220E+0000 -6.183536E+0000
  1.030435E+0000 -8.733689E+0000
  8.924354E-0001 -1.430153E+0001
 -1.654326E+0000 -1.754645E+0001
 -2.872135E+0000 -1.776749E+0001
 -3.976698E+0000 -1.399868E+0001
 -3.551492E+0000 -6.224057E+0000
 -7.123442E-0001  3.329606E+0000
  5.515937E+0000  1.095504E+0001
  4.488142E+0000  1.887554E+0001
  7.114949E+0000  1.864379E+0001
 -7.166034E-0001  2.183774E+0001
 -3.424013E+0000  1.727428E+0001
 -5.483488E+0000  1.095761E+0001
 -6.602486E+0000  5.260883E+0000
 -3.360675E+0000 -2.527665E+0000
  8.290456E-0001 -7.002922E+0000
  8.873708E+0000 -1.228549E+0001
  1.179588E+0001 -1.478483E+0001
  6.848078E+0000 -1.189806E+0001
  2.038680E+0000 -8.382981E+0000
 -2.599568E+0000 -4.669276E+0000
 -8.476248E+0000  2.579800E+0000
 -1.486738E+0001  1.043058E+0001
 -8.587502E+0000  1.065643E+0001
 -4.827831E-0001  1.277763E+0001
  2.990427E+0000  1.469202E+0001
  6.629862E+0000  1.188435E+0001
  8.374694E+0000  6.305015E+0000
  4.282935E+0000  5.202802E+0000
  1.016186E+0000  1.680671E+0000
 -7.536234E-0001 -4.696153E+0000
 -7.192878E+0000 -7.350945E+0000
 -6.195907E+0000 -1.193231E+0001
 -4.110854E+0000 -1.460131E+0001
  1.664280E+0000 -1.595178E+0001
 -1.563364E+0000 -8.142711E+0000
  7.656607E-0001 -6.376773E+0000
  2.192194E+0000 -2.017797E+0000
  2.150171E+0000  6.956641E-0001
 -2.699612E+0000  6.755071E+0000
 -3.343462E+0000  9.693004E+0000
  8.186148E-0001  7.937638E+0000
  2.355965E+0000  7.120560E+0000
 -2.248485E+0000  1.044940E+0001
 -1.690002E+0000  9.062447E+0000
  1.452653E-0001  5.372949E+0000
  9.748261E-0001  2.360545E+0000
 -1.322364E+0000  1.292937E+0000
  2.278134E+0000 -6.237988E+0000
  4.758888E-0001 -8.959878E+0000
 -2.445646E-0001 -1.132165E+0001
 -3.588105E-0001 -8.781700E+0000
  2.820143E+0000 -8.567022E+0000
  5.417361E+0000 -5.930214E+0000
  2.910605E-0001  1.821158E+0000
  4.732331E+0000 -5.358235E-0001
  2.177056E+0000  2.472217E+0000
 -3.426539E+0000  7.001913E+0000
 -4.005902E+0000  8.058686E+0000
 -2.534816E+0000  6.015336E+0000
  2.343104E+0000  2.950337E+0000
  3.244761E+0000  1.660166E+0000
  2.651362E+0000 -2.671479E+0000
 -4.258412E+0000 -3.660755E+0000
 -6.443475E+0000 -6.312641E+0000
 -5.999600E+0000 -7.418963E+0000
 -4.984723E+0000 -6.246972E+0000
  1.787129E+0000 -8.923148E+0000
  1.049047E+0000 -3.523128E+0000
  6.193360E+0000 -4.704181E+0000
  1.025143E+0001 -6.508782E+0000
  4.755607E+0000 -3.108703E+0000
 -9.004936E-0001  1.253502E+0000
 -5.814644E+0000  5.789074E+0000
 -5.795647E+0000  5.145775E+0000
 -8.563943E+0000  9.627422E+0000
 -1.098309E+0000  6.311453E+0000
  3.929731E+0000  4.394760E+0000
  3.952310E+0000  4.250192E+0000
  3.770381E+0000  2.939657E+0000
  4.423185E+0000 -2.533031E+0000
 -7.487915E-0001 -3.254670E+0000
 -1.093769E+0001  7.655817E-0001
 -3.189334E+0000 -7.185424E+0000
 -1.250736E+0000 -5.664963E+0000
  1.267002E+0000 -2.634632E+0000
  7.662762E+0000 -2.509749E+0000
  9.398310E+0000 -5.204884E-0001
  5.244761E+0000  4.186592E+0000
 -2.656782E-0001  5.508303E+0000
 -9.458125E+0000  8.563101E+0000
 -1.281726E+0001  6.747927E+0000
 -6.860684E+0000  4.361888E+0000
  1.540133E+0000  2.361822E+0000
  1.013244E+0001 -2.028231E+0000
  9.455595E+0000 -1.356258E+0000
  1.080684E+0001 -3.151920E+0000
  2.222256E+0000 -2.662535E+0000
 -7.185523E+0000 -3.084920E+0000
 -1.034678E+0001 -7.156623E+0000
 -1.034768E+0001 -6.808448E+0000
 -8.835424E+0000  1.834805E+0000
  2.853235E+0000  4.426174E+0000
  9.191378E+0000  1.029473E+0001
  8.654524E+0000  1.442195E+0001
  9.254470E+0000  9.786118E+0000
  8.488210E-0001  9.445124E+0000
 -7.513788E+0000  7.025021E+0000
 -7.139330E+0000 -1.862792E+0000
 -8.731194E+0000 -3.863629E+0000
 -3.834223E+0000 -4.520778E+0000
 -3.948467E-0001 -2.256916E+0000
  1.110838E+0001 -6.759841E+0000
  1.052536E+0001 -4.466607E+0000
  1.064110E+0001 -5.636009E+0000
  2.559642E+0000 -9.815512E-0001
 -7.395909E-0001 -3.303916E-0001
 -9.527930E+0000  5.815043E+0000
 -5.759304E+0000  3.159189E+0000
 -4.477693E-0001  1.322567E+0000
 -1.985590E-0001  3.706020E+0000
  7.382862E+0000 -1.464200E+0000
  5.421038E+0000 -1.792635E+0000
  1.125582E+0000 -7.352569E-0001
  2.838022E-0001 -2.079467E+0000
 -4.561672E+0000 -3.561396E-0001
 -1.571063E+0000 -2.203019E+0000
 -4.357976E+0000  3.153579E+0000
 -3.792600E+0000  4.253959E+0000
 -1.833308E+0000  4.138216E+0000
 -3.616705E+0000  5.229213E+0000
 -1.403979E+0000  3.841941E+0000
  1.333649E+0000 -7.271137E-0001
 -9.435212E-0001 -1.476800E+0000
  1.380717E+0000 -5.876324E+0000
  1.201399E-0001 -5.444673E+0000
  1.346768E+0000 -7.104089E+0000
  1.816497E+0000 -6.505069E+0000
  2.370420E+0000 -5.901886E+0000
 -6.581633E-0001 -1.401614E+0000
 -4.729097E-0001  6.919614E-0001
  1.774263E+0000 -1.747494E-0001
  1.803750E+0000  2.466214E+0000
  5.908285E-0001  6.847820E+0000
 -4.529539E+0000  1.364971E+0001
 -1.117931E+0000  1.325585E+0001
  2.584762E+0000  1.188018E+0001
  2.225267E+0000  9.899478E+0000
  2.386014E+0000  5.416271E+0000
 -4.205535E-0001  3.296242E+0000
 -2.733651E+0000 -5.775946E-0001
 -1.474802E+0000 -4.360750E+0000
 -2.771192E+0000 -5.889088E+0000
 -3.056892E+0000 -4.914096E+0000
  5.959480E-0001 -5.083202E+0000
 -1.091337E+0000  7.257468E-0001
  4.514143E+0000 -3.624150E-0001
 -2.002179E+0000  5.945646E+0000
  2.386098E+0000  1.442661E+0000
  1.097651E+0000  2.737015E+0000
 -1.825237E+0000  7.690327E+0000
 -4.543422E-0001  5.748270E+0000
 -8.756885E-0001  6.647908E+0000
  4.618493E+0000  2.822184E+0000
  5.114424E+0000  4.054718E-0001
  3.361822E+0000 -1.588944E+0000
  3.749478E+0000 -7.376921E+0000
 -2.439935E+0000 -3.874812E+0000
 -5.678754E+0000 -2.181737E+0000
 -5.280815E+0000 -1.166277E+0000
 -4.573479E+0000  1.713578E+0000
 -7.193835E-0001  5.311829E+0000
  7.606938E-0001  8.634370E+0000
  3.010758E+0000  8.028936E+0000
  2.904498E+0000  8.258964E+0000
 -3.349359E-0001  8.664857E+0000
 -4.146147E+0000  6.835727E+0000
 -5.158608E+0000  2.977122E+0000
 -3.681788E+0000  1.907803E+0000
 -1.723781E+0000  2.264362E-0002
  3.348063E+0000 -4.888581E+0000
  3.903475E+0000 -6.851122E+0000
  5.937135E+0000 -1.135317E+0001
  2.305330E+0000 -8.975353E+0000
 -2.238560E+0000 -6.166312E+0000
 -5.167079E+0000  6.098192E-0001
 -2.643517E+0000  3.225328E+0000
  1.258457E+0000  4.736666E+0000
 -4.816194E-0001  1.063893E+0001
  3.137609E+0000  9.160783E+0000
  2.663829E+0000  9.862074E+0000
  9.205093E-0001  8.789270E+0000
  2.777189E+0000  3.871821E+0000
 -3.773300E+0000  4.549129E+0000
 -2.566897E+0000 -1.736246E+0000
 -6.186413E+0000 -1.062576E+0000
 -2.047232E+0000 -4.854941E+0000
  1.566766E-0001 -6.078489E+0000
  1.025713E+0000 -4.243453E+0000
  2.329494E+0000 -1.858800E+0000
  4.302510E+0000 -1.174896E+0000
  4.388443E+0000  1.073107E+0000
  4.665338E+0000  2.361105E+0000
 -1.872835E+0000  9.349725E+0000
 -5.108091E+0000  1.134972E+0001
 -7.332918E+0000  9.825335E+0000
 -1.099998E+0001  1.093925E+0001
 -3.636991E+0000  3.658242E+0000
  1.263870E+0000 -1.023734E+0000
  4.768647E+0000 -3.622643E+0000
  4.143976E+0000 -4.211059E+0000
  5.698065E+0000 -7.685206E+0000
 -1.039930E+0000 -5.953329E+0000
 -5.750759E+0000 -4.644537E+0000
 -8.636061E+0000 -8.277419E-0001
 -1.190344E+0001  6.073556E+0000
 -8.519502E+0000  9.799322E+0000
 -4.683081E+0000  1.146034E+0001
  8.054281E-0001  1.149919E+0001
  4.930094E+0000  9.725773E+0000
  8.401692E+0000  5.511535E+0000
  1.023515E+0001  6.851006E-0001
  3.262138E+0000  5.593042E-0001
 -3.339913E+0000 -1.692990E+0000
 -5.867281E+0000 -4.048040E+0000
 -9.118008E+0000 -1.260093E+0000
 -2.401478E+0000 -2.777837E+0000
 -1.494480E+0000  2.327466E+0000
  5.437082E+0000  1.976156E+0000
  7.920678E+0000  2.917113E+0000
  2.957101E+0000  5.678630E+0000
  1.430600E+0000  6.245553E+0000
 -1.422867E+0000  4.787557E+0000
 -8.719781E+0000  7.842321E+0000
 -6.826882E+0000  2.859062E+0000
  2.731884E+0000 -4.067622E+0000
  5.467869E+0000 -5.124636E+0000
  6.836094E+0000 -9.334611E+0000
  1.132368E+0001 -1.558324E+0001
  4.144207E+0000 -1.209009E+0001
  1.051345E+0000 -1.071636E+0001
 -2.223240E+0000 -7.543304E+0000
 -8.362093E+0000  3.333484E-0001
 -3.371245E+0000  4.666549E+0000
  1.787037E+0000  8.810426E+0000
  2.291555E+0000  1.677654E+0001
  6.289496E+0000  1.835850E+0001
  5.024876E+0000  1.857268E+0001
  3.898056E+0000  1.386168E+0001
  4.365926E+0000  4.410603E+0000
  3.135898E+0000 -5.141328E+0000
  1.831791E+0000 -1.574552E+0001
  2.741021E+0000 -2.405420E+0001
 -3.800412E+0000 -2.101895E+0001
  1.616231E+0000 -2.385569E+0001
 -3.297249E+0000 -1.642031E+0001
  2.414120E+0000 -1.369169E+0001
  4.379965E-0001 -3.751657E+0000
 -5.196116E-0001  4.996029E+0000
 -9.224916E-0003  1.105198E+0001
 -2.338889E-0001  1.242750E+0001
 -2.602058E+0000  1.511204E+0001
 -2.332308E+0000  1.283315E+0001
 -5.297692E+0000  1.143944E+0001
 -2.153336E+0000  6.601342E+0000
 -1.722870E+0000  2.851258E+0000
  1.273998E-0001 -1.061561E+0000
  4.810825E+0000 -1.158109E+0001
  4.447114E+0000 -1.759786E+0001
  3.652635E+0000 -1.756752E+0001
  4.498217E+0000 -1.623118E+0001
  4.398837E-0001 -8.913410E+0000
  1.121210E-0001 -3.348765E+0000
 -7.443911E+0000  8.939648E+0000
 -9.024181E-0001  7.461142E+0000
  1.614496E+0000  7.630041E+0000
 -1.371750E+0000  1.040611E+0001
 -2.494004E+0000  9.901646E+0000
 -4.610126E+0000  8.192696E+0000
  5.142947E-0001  1.040796E+0000
  3.634413E+0000 -3.041401E+0000
  1.974173E+0000 -5.902416E+0000
 -9.898653E-0001 -5.759180E+0000
 -5.569605E+0000 -3.783621E+0000
 -2.012423E+0000 -6.691398E+0000
 -2.690807E+0000 -6.947589E+0000
 -1.052792E+0000 -6.378341E+0000
  2.723963E+0000 -7.931891E+0000
  2.542663E+0000 -5.731822E+0000
  1.932306E+0000 -2.764179E+0000
 -2.306134E-0002 -1.249148E+0000
 -5.312060E+0000  3.106108E+0000
 -1.152106E+0001  9.290188E+0000
 -6.715014E+0000  9.020335E+0000
  5.076651E-0001  6.099670E+0000
  1.630255E+0000  5.743084E+0000
  3.238014E+0000  4.129787E+0000
  7.511106E-0001  1.539048E+0000
  2.057460E+0000 -3.088691E+0000
  1.731356E+0000 -8.130065E+0000
 -2.808702E+0000 -9.982417E+0000
  5.815027E-0001 -1.559210E+0001
  2.981418E+0000 -1.801134E+0001
 -1.279757E+0000 -1.069393E+0001
  1.134332E+0000 -8.850301E+0000
  9.465016E-0001 -2.448459E+0000
  4.605941E+0000 -8.437961E-0001
  4.546899E+0000  3.270098E+0000
  9.036282E-0001  7.246365E+0000
  8.818324E-0001  6.238278E+0000
  4.324037E-0001  5.412911E+0000
 -1.042034E+0000  2.877705E+0000
 -3.438602E+0000  1.409378E+0000
 -5.594296E+0000  3.104994E+0000
 -1.325282E+0000 -4.646376E-0002
  4.253899E+0000 -4.382043E+0000
  3.863503E+0000 -3.178218E+0000
  3.311108E+0000 -4.371574E+0000
  1.088965E+0000 -5.516124E+0000
  6.523978E-0002 -8.348400E+0000
 -4.178992E+0000 -6.373779E+0000
 -5.344413E+0000 -5.536352E+0000
  1.416261E+0000 -6.661856E+0000
  3.447164E+0000 -2.313419E+0000
  5.682566E+0000  1.616872E+0000
  6.096182E+0000  3.429616E+0000
  5.637292E+0000  1.758105E+0000
  4.345554E+0000  8.103828E-0001
  2.048883E+0000 -4.181785E-0001
 -3.028520E+0000  1.104815E+0000
 -4.134750E+0000  2.377488E+0000
  7.598677E-0001  8.233626E-0001
 -9.064343E-0001  4.374539E+0000
  4.178747E+0000  1.039976E+0000
  3.382283E+0000  2.097177E+0000
  2.055610E+0000  3.602735E+0000
  1.585903E+0000  3.124183E+0000
 -2.552290E+0000  5.791008E+0000
  2.689952E-0001  4.516578E+0000
 -1.159331E+0000  7.430267E+0000
 -6.069354E-0001  5.216538E+0000
  1.188411E+0000  3.907926E+0000
  1.928725E+0000  1.178682E+0000
  4.992071E+0000 -3.397374E+0000
  2.877914E+0000 -2.805989E+0000
  3.231090E-0001 -1.484240E+0000
  4.399117E+0000 -4.307657E+0000
  3.760986E+0000 -1.734558E+0000
  1.012021E+0000  2.569501E+0000
 -1.062239E+0000  6.082953E+0000
 -1.411755E+0000  7.749009E+0000
  7.855281E-0002  8.473432E+0000
  2.217169E+0000  1.001481E+0001
  1.228162E+0000  1.242287E+0001
  2.735916E+0000  1.066804E+0001
  2.388080E+0000  6.567882E+0000
  2.311513E-0001  2.422287E+0000
  8.037138E-0001 -4.303766E+0000
  1.744076E+0000 -7.966457E+0000
 -1.373412E+0000 -9.205384E+0000
 -5.452962E-0001 -1.012765E+0001
 -2.034826E+0000 -7.644249E+0000
 -1.391012E+0000 -5.199395E+0000
  6.123419E-0001 -6.202911E+0000
 -2.977704E+0000 -2.712848E+0000
 -1.476646E+0000 -2.371979E+0000
 -2.418242E+0000  1.073387E+0000
 -4.476455E+0000  7.056991E+0000
  1.961379E+0000  4.707688E+0000
  5.966257E-0001  7.799242E+0000
  3.266938E+0000  5.001848E+0000
  8.652105E-0001  5.194947E+0000
  2.284307E+0000  2.048959E+0000
  6.268519E+0000 -2.267971E+0000
  3.545629E+0000 -5.729023E+0000
 -2.529353E+0000 -7.915534E+0000
 -5.862761E+0000 -1.031760E+0001
 -1.979365E+0000 -1.130633E+0001
 -1.981497E+0000 -8.231043E+0000
  1.229639E+0000 -8.645356E+0000
  1.817775E+0000 -7.424401E+0000
  1.589837E+0000 -3.332034E+0000
  3.690541E+0000 -2.589109E+0000
  4.754754E-0001 -2.790434E-0001
 -5.637168E+0000  3.977782E+0000
 -7.175345E+0000  9.039011E+0000
 -8.500041E+0000  1.569543E+0001
 -2.134988E+0000  1.691801E+0001
  4.705522E+0000  1.544544E+0001
  9.312891E+0000  1.192682E+0001
  7.400010E+0000  9.310354E+0000
  4.568563E+0000  2.614420E+0000
 -3.573800E+0000 -1.836204E+0000
 -7.486009E+0000 -7.850670E+0000
 -1.070107E+0001 -8.086608E+0000
 -6.018480E+0000 -8.937609E+0000
  1.565768E+0000 -9.122317E+0000
  7.237958E+0000 -5.428253E+0000
  1.073033E+0001 -1.321477E+0000
  1.356950E+0001  1.971506E+0000
  8.934245E+0000  6.813211E+0000
 -4.850298E+0000  1.496150E+0001
 -6.915411E+0000  1.298639E+0001
 -9.085898E+0000  1.162254E+0001
 -9.758500E+0000  1.317055E+0001
 -4.394872E+0000  1.144492E+0001
  2.428363E+0000  6.266776E+0000
  3.865779E+0000  2.134464E+0000
  5.890911E+0000 -4.716843E+0000
  4.032264E+0000 -7.180490E+0000
  8.053204E-0001 -7.390859E+0000
 -4.265960E+0000 -6.546842E+0000
 -2.784405E+0000 -6.841967E+0000
 -4.904475E+0000 -8.423528E-0001
  1.162749E+0000  6.826082E-0001
  6.756489E+0000 -5.055505E-0002
  2.231966E+0000  2.062129E+0000
  1.644353E+0000  2.682467E-0001
 -1.855351E+0000  1.635572E+0000
 -4.242675E+0000  9.108535E-0001
 -1.725125E+0000 -2.808675E+0000
 -5.834225E+0000  1.345422E+0000
 -9.010878E-0001 -1.809613E+0000
  2.033623E+0000 -1.660763E+0000
  2.363100E+0000 -1.265595E+0000
  5.298758E+0000 -2.889253E+0000
  4.321639E+0000 -2.438526E+0000
 -6.946478E-0001  3.286884E-0002
  6.878630E-0001 -1.194468E+0000
 -3.922627E+0000  3.652419E+0000
 -2.877532E+0000  3.750454E+0000
 -9.616297E-0002  4.473235E+0000
  2.609084E+0000  2.639957E+0000
 -2.242829E+0000  7.104119E+0000
  2.115099E+0000  3.678514E+0000
 -1.937766E+0000  4.772646E+0000
  1.531376E+0000 -8.968105E-0001
  2.465713E-0001 -2.429246E+0000
 -6.651747E-0002 -1.859941E+0000
 -7.301991E-0001  1.373072E+0000
  5.941782E-0001  4.162532E+0000
  2.025224E+0000  6.930839E+0000
  4.724043E+0000  8.051932E+0000
  3.140662E+0000  9.288189E+0000
  1.137286E+0000  8.092329E+0000
 -1.259122E+0000  5.716121E+0000
 -5.396728E+0000  3.536699E+0000
 -4.175541E-0001 -4.927826E+0000
 -4.283120E+0000 -3.720713E+0000
 -2.987371E+0000 -3.595688E+0000
  3.091519E+0000 -5.447519E+0000
  4.720712E+0000 -2.363931E+0000
  5.798192E+0000  2.064491E+0000
  4.814529E+0000  4.771429E+0000
 -1.100238E+0000  8.706656E+0000
 -4.503817E+0000  8.571141E+0000
 -6.937052E+0000  7.912376E+0000
 -5.633607E+0000  4.300117E+0000
 -3.028133E+0000  3.555361E+0000
  3.645910E+0000 -1.776895E+0000
  6.104969E+0000 -5.574010E+0000
  5.108595E+0000 -8.589436E+0000
 -1.271382E+0000 -7.331541E+0000
 -4.703792E+0000 -8.249805E+0000
 -8.944196E+0000 -5.602491E+0000
 -7.807344E+0000 -2.942501E+0000
 -3.107725E+0000 -1.259477E+0000
 -2.346101E+0000  4.867466E+0000
  8.889745E+0000  5.010542E+0000
  1.260908E+0001  8.412780E+0000
  7.219921E+0000  1.365543E+0001
  2.486339E+0000  1.257342E+0001
 -2.407854E+0000  9.345281E+0000
 -7.767354E+0000  5.429945E+0000
 -6.619162E+0000 -4.594016E-0001
 -5.009293E+0000 -2.957878E+0000
  3.932568E-0001 -5.266694E+0000
  5.992609E+0000 -7.111926E+0000
  6.627692E+0000 -5.289794E+0000
  7.122304E-0001  1.443049E+0000
 -7.055904E-0001  1.875954E+0000
 -9.088732E-0003  1.916116E+0000
 -6.310105E+0000  6.895584E+0000
 -6.732031E+0000  7.259098E+0000
 -4.170746E+0000  5.166268E+0000
 -7.587111E-0001  3.942154E+0000
  4.551572E+0000 -9.033194E-0002
  6.681978E+0000 -4.153206E+0000
  3.953359E+0000 -7.653335E+0000
 -4.819035E+0000 -6.334298E+0000
 -5.530435E+0000 -8.587615E+0000
 -7.166345E+0000 -5.343810E+0000
 -3.379810E+0000 -1.534607E+0000
  3.608891E+0000  3.871181E-0001
  4.176245E+0000  7.857263E+0000
  7.633525E+0000  7.384154E+0000
  1.081557E+0000  1.199063E+0001
 -7.798347E-0001  9.388351E+0000
 -9.904611E-0001  5.316756E+0000
 -5.705184E+0000  5.643808E+0000
 -4.458093E+0000  1.468278E+0000
 -2.401738E+0000 -2.525791E+0000
  8.829012E-0001 -5.231773E+0000
 -4.665208E-0001 -5.069516E+0000
  1.517253E+0000 -6.149764E+0000
  6.170146E+0000 -7.816619E+0000
  7.278566E+0000 -4.630119E+0000
  4.640288E+0000  5.740015E-0001
  1.595189E+0000  7.619347E+0000
 -2.081440E+0000  1.345730E+0001
 -7.375760E+0000  1.821031E+0001
 -5.999365E+0000  1.616623E+0001
 -6.728674E+0000  1.381275E+0001
 -1.922740E+0000  7.574739E+0000
  2.718848E+0000  9.453054E-0001
  3.712395E+0000 -4.298570E+0000
  2.665047E+0000 -9.384734E+0000
  5.122148E+0000 -1.655306E+0001
  3.886851E+0000 -2.005636E+0001
  4.625065E+0000 -2.145943E+0001
 -1.099402E+0000 -1.421596E+0001
 -6.236328E+0000 -1.004030E+0001
 -8.171313E+0000 -4.347948E+0000
 -8.610921E+0000  4.222431E+0000
 -6.660466E+0000  1.167813E+0001
  3.336121E+0000  1.357177E+0001
  6.650903E+0000  1.949161E+0001
  8.727420E+0000  2.180021E+0001
  1.217053E+0001  1.660571E+0001
  6.960586E+0000  1.248579E+0001
 -2.269543E+0000  1.031834E+0001
 -7.629263E+0000  5.453504E+0000
 -8.789674E+0000  9.265575E-0001
 -5.886060E+0000 -5.366854E+0000
 -2.680381E+0000 -7.724465E+0000
  3.055237E+0000 -1.118446E+0001
  8.580092E+0000 -1.304064E+0001
  5.907768E+0000 -9.034815E+0000
  3.878077E+0000 -4.846051E+0000
 -2.447394E+0000  6.739385E-0001
 -7.038679E+0000  4.273180E+0000
 -5.991552E+0000  3.403896E+0000
 -4.874481E+0000  4.007250E+0000
 -3.513298E+0000  4.508001E+0000
  5.253375E+0000  5.985736E-0001
  3.883737E+0000  3.699742E+0000
  4.583081E+0000  4.532921E+0000
  3.363988E+0000  3.910475E+0000
  3.571754E+0000  3.410409E-0001
 -9.308873E-0002  2.437923E+0000
 -3.517491E+0000  3.276087E+0000
 -2.494757E+0000  2.245252E+0000
 -2.662931E+0000  2.075726E+0000
  2.643895E-0001 -8.843894E-0001
  3.474362E+0000 -3.185455E+0000
  3.423274E+0000 -5.174501E+0000
  2.168663E+0000 -4.534147E+0000
 -9.863346E-0001 -2.555747E+0000
 -5.414643E-0001 -4.828856E+0000
 -7.655866E+0000 -1.709831E+0000
 -5.153386E+0000 -2.648430E+0000
 -9.318468E-0001 -6.522575E-0001
  2.926314E+0000  7.885448E-0001
  4.831763E+0000  3.126732E+0000
  6.339093E+0000  3.008651E+0000
  3.522864E+0000  2.850925E+0000
  1.688272E+0000  1.916375E+0000
 -3.287147E+0000  1.894869E+0000
 -6.624052E+0000  1.394902E+0000
 -5.943477E+0000 -7.009962E-0001
 -5.788210E+0000  5.524851E-0001
 -8.913105E-0001 -1.686508E+0000
  2.064690E+0000 -2.367782E+0000
 -1.151541E-0001  1.319797E+0000
  7.964432E-0001  5.140965E-0001
 -3.212342E+0000  1.678370E+0000
 -4.798374E+0000  1.177617E+0000
 -1.229482E+0000 -1.876622E+0000
 -5.453265E+0000  3.292641E+0000
  5.881263E-0001  1.240549E+0000
  6.425572E+0000 -1.929059E+0000
  5.220179E+0000 -2.368440E+0000
  2.933710E+0000 -2.573777E+0000
 -7.555658E-0001 -1.995465E+0000
 -5.125213E+0000  2.194007E-0001
 -8.634261E+0000  1.501066E+0000
 -1.325749E+0001  7.023100E+0000
 -3.865970E+0000  4.263775E+0000
  2.872753E-0001  7.644317E+0000
  8.937260E+0000  4.650680E+0000
  1.387234E+0001  9.389075E-0001
  9.005897E+0000  1.134600E+0000
  4.902087E+0000 -4.079551E+0000
 -7.275587E+0000 -4.859780E+0000
 -1.234600E+0001 -9.013357E+0000
 -1.543347E+0001 -7.652992E+0000
 -1.019749E+0001 -9.440645E+0000
 -3.452847E+0000 -7.138460E+0000
  7.102601E+0000 -5.984586E+0000
  1.159822E+0001 -4.350297E+0000
  1.161473E+0001 -1.695631E+0000
  8.726694E+0000 -2.389533E+0000
  8.833224E-0001  2.034730E+0000
 -4.147389E+0000  4.475116E+0000
 -9.177410E+0000  9.526231E+0000
 -9.124453E+0000  1.265421E+0001
 -3.930276E+0000  1.368945E+0001
  5.080393E+0000  1.379439E+0001
  1.173112E+0001  1.052837E+0001
  1.456963E+0001  5.076798E+0000
  6.346796E+0000  3.162959E+0000
  5.225109E-0001 -3.568691E+0000
 -7.966333E+0000 -7.134093E+0000
 -1.389830E+0001 -7.683729E+0000
 -1.057542E+0001 -1.168441E+0001
 -4.244836E+0000 -1.017260E+0001
 -1.186652E+0000 -2.138426E+0000
  5.711859E+0000  4.082798E+0000
  1.198270E+0001  7.127062E+0000
  9.680884E+0000  1.213079E+0001
  6.119648E+0000  1.096573E+0001
 -3.611259E+0000  1.098138E+0001
 -7.311875E+0000  4.229054E+0000
 -1.312330E+0001 -4.644164E-0001
 -8.746728E+0000 -8.662458E+0000
 -4.184862E+0000 -1.314218E+0001
 -4.930203E-0001 -1.251229E+0001
  8.390281E+0000 -1.634434E+0001
  1.135539E+0001 -1.711583E+0001
  7.573763E+0000 -1.331321E+0001
 -1.380970E-0001 -7.131166E+0000
 -9.638451E+0000 -4.954286E-0001
 -1.567721E+0001  5.542035E+0000
 -1.170908E+0001  5.778761E+0000
 -5.887160E+0000  7.731178E+0000
  5.460952E+0000  6.173245E+0000
  8.263192E+0000  8.583856E+0000
  1.627358E+0001  3.633312E+0000
  1.190238E+0001  2.793003E+0000
  3.655261E+0000  9.427825E-0001
 -4.745844E+0000 -3.198571E+0000
 -1.386154E+0001 -4.627783E+0000
 -1.663987E+0001 -6.312336E+0000
 -1.341096E+0001 -2.444908E+0000
 -5.479658E+0000  2.607876E+0000
  9.683983E+0000  3.379670E+0000
  1.552236E+0001  7.123728E+0000
  1.393232E+0001  1.287129E+0001
  9.795883E+0000  1.160397E+0001
 -1.258968E+0000  9.283224E+0000
 -7.005190E+0000  3.457526E+0000
 -1.152627E+0001 -9.409582E-0001
 -7.315240E+0000 -6.288859E+0000
  1.275288E+0000 -9.141252E+0000
  3.633852E+0000 -6.406610E+0000
  9.777223E+0000 -7.907449E+0000
  1.062558E+0001 -8.682680E+0000
  2.565347E+0000 -5.356414E+0000
 -4.858588E+0000 -1.379966E+0000
 -7.672517E+0000  1.670100E+0000
 -1.208291E+0001  9.888172E+0000
 -7.544533E+0000  1.192021E+0001
 -1.819682E+0000  1.328916E+0001
  7.595838E+0000  9.937450E+0000
  1.010437E+0001  9.922848E+0000
  1.086169E+0001  5.990296E+0000
  4.502891E+0000  3.010991E+0000
 -5.092596E-0001 -4.152511E+0000
 -6.962179E+0000 -9.046303E+0000
 -1.052868E+0001 -1.195317E+0001
 -4.378356E+0000 -1.552873E+0001
  4.119529E+0000 -1.941955E+0001
  9.311381E+0000 -1.917702E+0001
  1.272334E+0001 -1.520891E+0001
  9.558039E+0000 -6.010271E+0000
  2.468737E-0001  4.517682E+0000
 -3.809307E+0000  7.900386E+0000
 -8.656077E+0000  1.246571E+0001
 -9.931889E+0000  1.589397E+0001
 -8.136967E+0000  1.826366E+0001
 -7.258204E-0001  1.358858E+0001
  4.761361E+0000  8.422121E+0000
  8.480436E+0000  1.372629E+0000
  8.476191E+0000 -7.421221E+0000
  1.187792E+0000 -1.366168E+0001
 -4.376998E+0000 -2.205524E+0001
 -6.651497E+0000 -2.748752E+0001
 -9.159597E+0000 -2.430404E+0001
 -4.604174E+0000 -2.014436E+0001
 -3.150571E-0001 -9.730063E+0000
  7.313221E+0000 -5.115234E-0001
  9.671920E+0000  1.169307E+0001
  9.517040E+0000  2.002829E+0001
  1.960065E+0000  2.768916E+0001
 -2.446564E+0000  2.738046E+0001
 -6.227199E+0000  2.494678E+0001
 -8.862904E+0000  2.006574E+0001
 -4.459639E+0000  8.329996E+0000
 -8.403569E-0001 -2.250774E+0000
  5.103311E+0000 -1.237978E+0001
  8.023352E+0000 -2.003425E+0001
  6.539248E+0000 -2.242338E+0001
  4.750018E+0000 -2.315615E+0001
 -5.259045E+0000 -1.762071E+0001
 -9.104323E+0000 -1.195941E+0001
 -8.097175E+0000 -5.143696E+0000
 -1.471253E+0000  2.708690E+0000
  3.381211E+0000  1.329740E+0001
  8.138721E+0000  1.979394E+0001
  1.010497E+0001  2.207026E+0001
  5.632333E+0000  1.953886E+0001
 -1.929197E+0000  1.513656E+0001
 -8.285811E+0000  7.890252E+0000
 -1.012897E+0001 -1.270766E+0000
 -6.450721E+0000 -9.689567E+0000
 -1.055573E+0000 -1.743411E+0001
  6.214938E+0000 -2.083301E+0001
  1.708409E+0001 -2.585616E+0001
  1.076380E+0001 -1.819356E+0001
  4.939836E+0000 -1.179281E+0001
 -2.888296E+0000 -4.879141E+0000
 -8.229795E+0000  2.248857E+0000
 -1.433775E+0001  1.181557E+0001
 -1.062261E+0001  1.389059E+0001
 -4.975439E+0000  1.677299E+0001
  2.006757E+0000  1.708551E+0001
  1.227593E+0001  1.118314E+0001
  1.475788E+0001  6.363828E+0000
  1.026014E+0001  2.684469E+0000
  5.733178E+0000 -4.428229E+0000
 -3.264877E+0000 -8.324419E+0000
 -8.795072E+0000 -1.269833E+0001
 -9.886736E+0000 -1.648991E+0001
 -7.626846E+0000 -1.425545E+0001
  2.532984E+0000 -1.565625E+0001
  1.050696E+0001 -1.286744E+0001
  1.490063E+0001 -7.955992E+0000
  7.508669E+0000  3.812178E+0000
  4.261291E+0000  9.242729E+0000
 -4.494003E+0000  1.683029E+0001
 -8.724773E+0000  2.008472E+0001
 -8.543021E+0000  2.041518E+0001
 -8.584944E+0000  2.008806E+0001
 -3.872166E+0000  1.478511E+0001
  1.277821E+0000  7.219319E+0000
  3.991935E+0000  6.584651E-0001
  1.404756E+0000 -4.961653E+0000
  3.556788E-0001 -9.871887E+0000
 -3.037768E-0002 -1.543905E+0001
  3.720197E-0001 -2.026435E+0001
 -7.727294E-0001 -1.776378E+0001
  1.548138E+0000 -1.611083E+0001
 -1.845981E+0000 -7.561203E+0000
  1.385235E+0000 -3.390219E+0000
  4.390336E+0000  1.199998E+0000
 -1.094988E+0000  1.056718E+0001
  9.500239E-0001  1.138737E+0001
  3.155819E+0000  9.067330E+0000
 -1.384004E+0000  8.602088E+0000
  5.316936E-0002  1.531089E+0000
 -2.120921E+0000 -1.778335E+0000
 -4.080698E+0000 -3.392033E+0000
 -3.682501E+0000 -6.525977E+0000
 -3.555663E+0000 -5.905121E+0000
  2.195121E+0000 -7.496941E+0000
  3.694673E+0000 -4.321087E+0000
  2.273564E+0000  7.731771E-0001
  3.393575E+0000  4.042425E+0000
  2.030489E+0000  8.907653E+0000
 -1.259089E+0000  1.382864E+0001
 -2.768516E+0000  1.349898E+0001
 -5.375250E+0000  1.309984E+0001
 -6.901906E+0000  1.104701E+0001
 -4.691517E+0000  7.590862E+0000
 -2.211636E+0000  2.008955E+0000
 -5.266006E-0001 -2.050458E+0000
  3.227449E+0000 -8.864852E+0000
  3.439540E+0000 -1.368375E+0001
 -1.216433E+0000 -1.260273E+0001
  2.193637E-0002 -1.452105E+0001
 -9.734702E+0000 -5.380772E+0000
 -1.268117E+0001  2.807044E+0000
 -3.234708E+0000  2.625021E+0000
 -3.010080E+0000  1.078548E+0001
  4.548585E+0000  1.093185E+0001
  2.275580E+0000  1.576400E+0001
  4.336048E+0000  1.189386E+0001
  6.887237E-0001  8.735522E+0000
 -4.010994E+0000  4.367543E+0000
 -1.035243E+0001  7.784564E-0001
 -5.924830E+0000 -7.555511E+0000
 -2.387660E+0000 -1.187767E+0001
  3.044194E+0000 -1.381172E+0001
  8.544104E+0000 -1.198193E+0001
  8.590548E+0000 -7.081863E+0000
  4.551213E+0000 -1.488740E+0000
  6.353297E-0002  1.126266E+0000
 -7.904485E+0000  7.956262E+0000
 -9.296330E+0000  1.185138E+0001
 -5.019114E+0000  1.293797E+0001
 -4.260184E+0000  1.708314E+0001
  2.155598E+0000  1.425335E+0001
  7.298872E+0000  7.812876E+0000
  3.737935E+0000  7.412773E+0000
  2.913830E+0000 -3.653550E-0001
  1.357705E+0000 -8.176814E+0000
 -5.568184E+0000 -1.127300E+0001
 -7.180860E+0000 -1.601047E+0001
 -9.055459E+0000 -1.590075E+0001
 -3.380307E+0000 -1.736555E+0001
  9.999000E-0002 -1.182313E+0001
  6.295849E+0000 -5.959411E+0000
  7.099180E+0000  3.228114E+0000
  2.182276E+0000  1.520824E+0001
 -1.349130E+0000  2.149542E+0001
 -1.016736E+0001  2.914757E+0001
 -8.551634E+0000  2.574864E+0001
 -6.213503E+0000  2.239388E+0001
 -2.445884E+0000  1.774254E+0001
  8.246537E+0000  5.174007E+0000
  3.491478E+0000  3.079659E+0000
  8.777131E+0000 -9.263873E+0000
  5.148515E+0000 -1.583917E+0001
 -1.523517E+0000 -1.899070E+0001
 -7.061980E+0000 -1.827748E+0001
 -7.506069E+0000 -1.839551E+0001
  1.263703E+0000 -2.216289E+0001
 -1.992865E+0000 -1.417536E+0001
  6.390615E-0001 -8.988565E+0000
  2.460966E-0001 -9.542824E-0001
 -1.259862E+0000  6.855699E+0000
  2.036894E+0000  1.116403E+0001
  6.204137E-0001  1.773908E+0001
 -7.816836E-0001  2.080867E+0001
 -1.513899E+0000  2.044492E+0001
 -3.110909E+0000  1.658831E+0001
 -3.900965E+0000  1.135927E+0001
 -2.950142E+0000  3.650811E+0000
 -1.549949E+0000 -2.097515E+0000
  1.919371E-0001 -5.914712E+0000
 -9.806208E-0001 -7.165770E+0000
  4.525246E+0000 -1.349360E+0001
  1.737207E+0000 -1.257537E+0001
  2.343058E+0000 -1.053031E+0001
 -9.081738E-0001 -4.153489E+0000
 -4.047481E+0000  3.399554E+0000
 -4.556517E+0000  8.788934E+0000
 -7.051635E-0001  1.169235E+0001
 -2.580489E+0000  1.834607E+0001
 -9.622725E-0001  2.017557E+0001
 -2.297812E+0000  1.726499E+0001
  4.052547E+0000  6.994693E+0000
  1.466519E+0000  2.862781E+0000
 -1.555678E-0001 -1.123081E+0000
 -8.519773E-0001 -5.982660E+0000
  8.337118E-0001 -1.085449E+0001
  1.209254E+0000 -1.078848E+0001
 -5.648416E-0001 -9.178064E+0000
  4.718974E-0001 -8.734066E+0000
 -5.941135E-0001 -3.250333E+0000
  2.899228E+0000 -6.199612E-0001
  2.725116E+0000  2.427062E+0000
  6.395912E+0000  2.396508E+0000
  4.947493E-0001  7.358700E+0000
 -1.118461E+0000  7.694559E+0000
 -6.884538E+0000  1.126341E+0001
 -1.525134E-0001  7.092898E+0000
 -5.267985E-0001  9.006101E+0000
  2.981593E+0000  7.416581E+0000
 -4.449199E-0001  9.652437E+0000
 -1.086414E+0000  5.051514E+0000
 -2.096186E+0000  2.281013E+0000
 -3.234077E+0000  1.658089E+0000
 -1.529569E+0000 -4.151471E-0001
  5.159143E+0000 -4.856796E+0000
 -6.967441E-0001  3.908875E-0002
  3.484153E-0001 -2.943332E-0001
  2.752069E+0000 -2.268115E+0000
  8.188547E-0001 -1.267059E+0000
  1.146218E+0000 -5.966468E-0001
 -3.389541E-0001  2.390091E+0000
 -4.699153E+0000  6.929957E+0000
 -5.418302E+0000  9.074732E+0000
 -1.666137E-0001  7.395369E+0000
  4.996692E+0000  6.026980E+0000
  3.514234E+0000  7.754174E+0000
  2.284716E+0000  5.958294E+0000
  1.294526E+0000  3.933587E+0000
 -4.313099E+0000  3.293663E+0000
 -3.845284E+0000 -2.311398E+0000
 -1.542097E+0000 -7.888904E+0000
 -8.219236E+0000 -4.950989E+0000
 -6.164792E+0000 -8.058547E+0000
 -1.754972E+0000 -7.953595E+0000
  2.033847E+0000 -8.104264E+0000
  2.998510E+0000 -5.628707E+0000
  7.321575E-0001 -3.975516E-0001
  1.719773E-0002  1.194618E+0000
 -3.674244E+0000  3.414384E+0000
 -4.363756E+0000  8.331917E-0001
 -3.961127E+0000  4.811710E-0001
 -8.159792E-0001 -1.153186E+0000
 -1.243086E+0000  7.434776E-0002
  1.050078E+0000 -3.913924E-0001
  6.369262E+0000 -4.638643E+0000
  3.636488E+0000 -3.629572E+0000
  5.660408E-0001 -6.858882E-0001
  8.595962E-0001  4.893168E-0001
 -3.345127E+0000  4.748612E+0000
 -3.846415E+0000  5.841351E+0000
 -2.938936E+0000  6.517297E+0000
 -2.640447E+0000  7.989081E+0000
 -3.366729E+0000  1.091081E+0001
  1.192874E+0000  7.939611E+0000
  2.648181E+0000  2.806958E+0000
  1.891591E+0000 -1.805945E+0000
  4.942418E-0001 -8.103217E+0000
 -1.668758E+0000 -1.025114E+0001
 -2.337023E+0000 -8.254960E+0000
 -2.454888E+0000 -6.429515E+0000
  1.601870E+0000 -8.326641E+0000
  1.083171E+0000 -7.215753E+0000
 -3.925458E+0000 -8.696365E-0001
 -4.387504E+0000  2.961468E+0000
 -2.009007E+0000  5.957490E+0000
  8.007600E-0001  7.960511E+0000
 -7.089477E-0001  1.196010E+0001
 -8.673819E-0001  1.287357E+0001
 -7.254519E-0001  1.061579E+0001
 -2.593598E+0000  7.924013E+0000
 -1.801934E+0000 -1.303312E+0000
 -1.267868E+0000 -7.778366E+0000
 -5.457499E+0000 -8.182138E+0000
 -3.069311E-0001 -1.420169E+0001
  1.320641E+0000 -1.687803E+0001
  1.340257E+0000 -1.459199E+0001
  5.633705E+0000 -1.611634E+0001
  2.189532E+0000 -9.851328E+0000
  2.596183E-0001 -3.975145E+0000
  7.559890E-0001 -3.253682E-0001
 -3.270467E+0000  6.668054E+0000
 -1.698008E+0000  7.998314E+0000
  1.457378E+0000  7.130614E+0000
 -4.237593E+0000  1.156474E+0001
 -1.338082E+0000  4.964569E+0000
  7.709753E-0001 -1.822088E+0000
 -1.050484E+0000 -7.038943E+0000
  1.550676E+0000 -1.563295E+0001
  1.741264E+0000 -2.048475E+0001
 -8.629126E-0001 -1.957477E+0001
 -2.011595E+0000 -1.614422E+0001
 -5.816811E-0001 -1.365897E+0001
 -4.899722E-0001 -7.751632E+0000
 -1.519655E+0000  2.457066E+0000
 -2.065499E+0000  8.616766E+0000
 -2.401438E+0000  9.064510E+0000
 -8.177364E-0001  8.108214E+0000
  4.695415E-0001  5.703673E+0000
 -1.132032E+0000  6.051104E+0000
 -5.750763E-0003  2.244832E+0000
  4.013425E+0000 -2.013159E+0000
  4.488468E+0000 -5.476873E+0000
  4.175601E+0000 -8.619086E+0000
  4.199968E+0000 -1.158718E+0001
 -1.814018E-0001 -1.105147E+0001
 -3.867125E+0000 -9.994919E+0000
 -4.435649E+0000 -8.574806E+0000
 -6.861786E+0000 -1.653393E+0000
 -3.256571E+0000  1.744803E+0000
 -3.145719E+0000  8.613173E+0000
  1.402478E+0000  1.097242E+0001
  6.349142E+0000  9.787997E+0000
  4.585516E+0000  1.084288E+0001
  6.008256E+0000  6.867688E+0000
  1.988717E+0000  4.772614E+0000
  1.174728E+0000 -2.083934E+0000
  3.668431E-0001 -5.947679E+0000
 -2.560498E+0000 -7.110849E+0000
  6.766509E-0001 -1.004404E+0001
 -1.776989E+0000 -6.764312E+0000
  5.180847E+0000 -9.037579E+0000
  9.808769E+0000 -8.130781E+0000
  5.162952E+0000 -9.306823E-0002
  3.275913E+0000  1.750307E+0000
 -4.479806E+0000  1.003208E+0001
 -9.066500E+0000  1.686122E+0001
 -4.417225E+0000  1.354457E+0001
 -2.694033E+0000  1.292817E+0001
 -1.253324E+0000  1.082390E+0001
  3.856820E+0000  5.769088E+0000
  1.099901E+0001 -1.246175E+0000
  7.331980E+0000 -3.002733E+0000
 -6.865230E-0001 -3.019696E+0000
 -3.516844E-0001 -1.108130E+0001
 -6.830947E+0000 -1.256417E+0001
 -7.004453E+0000 -1.310412E+0001
 -4.824116E+0000 -9.319402E+0000
  6.573375E-0001 -4.194559E+0000
  8.427593E+0000 -2.478157E+0000
  8.730708E+0000  2.500556E+0000
  6.440989E+0000  6.356451E+0000
 -5.656516E-0001  1.173139E+0001
 -5.061849E+0000  1.224028E+0001
 -8.235020E+0000  1.192793E+0001
 -7.223565E+0000  9.228687E+0000
 -3.773323E+0000  7.126626E+0000
  1.202347E+0000  2.275697E+0000
  5.686783E+0000 -2.059036E+0000
  3.423521E+0000 -2.516670E+0000
  4.119914E+0000 -7.146910E+0000
 -7.887795E-0001 -8.959460E+0000
 -5.508221E+0000 -9.190737E+0000
 -3.852301E+0000 -1.252513E+0001
 -5.486196E+0000 -9.993007E+0000
  6.112978E-0003 -9.105432E+0000
  1.204639E+0000 -5.320287E+0000
 -1.304960E-0001  1.210964E+0000
 -1.605618E-0001  5.959115E+0000
 -1.042663E+0000  1.071036E+0001
 -8.823738E-0001  1.173095E+0001
 -3.081937E+0000  1.236986E+0001
 -3.259409E+0000  1.219836E+0001
 -1.649976E+0000  1.101951E+0001
  1.850373E+0000  7.639734E+0000
  3.215583E+0000  3.757148E+0000
  9.392039E-0002  1.153487E+0000
  2.329032E+0000 -7.812756E+0000
 -2.069601E+0000 -9.526208E+0000
 -6.748864E+0000 -8.822150E+0000
  7.791010E-0001 -1.378036E+0001
  3.825083E+0000 -1.271174E+0001
  5.530317E+0000 -7.016994E+0000
  4.256593E+0000 -1.107368E+0000
  2.681718E+0000  4.307392E+0000
  5.689853E-0001  8.667386E+0000
 -2.953891E+0000  1.385138E+0001
 -5.873233E+0000  1.795115E+0001
 -1.854846E+0000  1.528225E+0001
  2.027195E+0000  1.084674E+0001
  3.909700E+0000  7.499194E+0000
  5.576823E+0000  1.970020E-0001
  1.327500E+0000 -3.889430E+0000
  1.198962E+0000 -1.219603E+0001
 -1.662914E+0000 -1.508835E+0001
 -4.683531E+0000 -1.373085E+0001
  6.807015E-0001 -1.385235E+0001
 -4.537239E+0000 -3.230504E+0000
 -3.283641E+0000  2.256778E+0000
  1.089930E-0001  8.763613E+0000
 -2.673842E+0000  1.883116E+0001
  2.645214E+0000  1.928867E+0001
  3.267904E+0000  1.934974E+0001
 -4.778675E-0001  1.933572E+0001
 -5.397461E+0000  1.700061E+0001
 -5.918499E+0000  9.502539E+0000
 -2.845314E+0000  9.650507E-0002
 -3.949135E+0000 -3.301837E+0000
  2.288626E+0000 -9.331103E+0000
  6.642160E+0000 -1.560919E+0001
  4.205434E+0000 -1.440782E+0001
  1.439593E+0000 -1.294770E+0001
 -2.613653E+0000 -8.632496E+0000
 -5.379036E+0000 -3.849850E+0000
 -5.605861E+0000  2.783035E+0000
 -2.891232E+0000  9.091565E+0000
 -1.875476E+0000  1.374912E+0001
  1.788372E+0000  1.616858E+0001
  3.270514E+0000  1.730497E+0001
  6.461161E+0000  1.184426E+0001
  2.496127E+0000  8.448388E+0000
 -1.843049E+0000  3.002764E+0000
 -2.389204E+0000 -7.155690E+0000
 -7.590517E+0000 -1.139094E+0001
 -7.040868E+0000 -1.506451E+0001
 -4.889909E+0000 -1.601543E+0001
  1.954347E+0000 -1.790404E+0001
  3.394866E+0000 -1.375816E+0001
  5.242807E+0000 -9.266962E+0000
  1.196813E+0000  1.334003E+0000
 -3.366917E+0000  1.132593E+0001
 -2.143232E+0000  1.588311E+0001
 -5.629173E+0000  2.184928E+0001
 -6.224039E+0000  2.308854E+0001
  3.788650E+0000  1.498096E+0001
  1.943456E+0000  1.356527E+0001
  4.684594E+0000  5.054521E+0000
  3.624828E+0000 -2.337169E+0000
  5.455943E+0000 -1.262938E+0001
 -8.711795E-0001 -1.531863E+0001
 -3.341096E+0000 -1.635206E+0001
 -4.000659E+0000 -1.429046E+0001
 -1.532257E+0000 -1.044977E+0001
  1.211016E+0000 -4.743090E+0000
  2.638677E+0000  7.516217E-0001
  7.382158E+0000  2.983455E+0000
  2.075052E+0000  1.029275E+0001
 -2.027237E+0000  1.236824E+0001
 -4.887295E+0000  1.094791E+0001
 -7.787851E+0000  9.300888E+0000
 -5.228881E+0000  5.580291E+0000
 -5.206057E+0000  4.583285E+0000
 -6.761191E-0001  2.035525E+0000
  1.064384E+0001 -8.814440E+0000
  1.134800E+0001 -1.151186E+0001
  8.316538E+0000 -1.310453E+0001
  1.883807E+0000 -1.185421E+0001
 -6.225762E+0000 -8.511157E+0000
 -7.567952E+0000 -5.800473E+0000
 -1.213167E+0001  2.703650E+0000
 -1.133861E+0001  1.041903E+0001
 -2.964053E+0000  1.192226E+0001
  1.769485E+0000  1.586322E+0001
  7.311051E+0000  1.754184E+0001
  7.124767E+0000  1.832711E+0001
  6.432780E+0000  1.683766E+0001
  2.520025E+0000  1.166141E+0001
 -2.587407E+0000  4.171840E+0000
 -6.554206E+0000 -4.382193E-0004
 -9.248146E+0000 -1.843675E+0000
 -7.386089E+0000 -4.668786E+0000
  1.440099E+0000 -9.753982E+0000
  5.868682E+0000 -9.289841E+0000
  5.940111E+0000 -7.913952E+0000
  1.003828E+0001 -1.121514E+0001
  1.151394E+0000 -4.754340E+0000
  1.186729E+0000 -4.587016E+0000
 -8.586143E+0000  4.347573E+0000
 -5.174449E+0000  4.950413E+0000
 -3.879350E+0000  9.421322E+0000
  1.653327E+0000  1.155768E+0001
  1.923224E+0000  1.563343E+0001
  8.698964E+0000  9.668201E+0000
  7.768188E+0000  5.302649E+0000
  1.931005E+0000  3.745155E+0000
 -7.837428E-0001 -2.066869E+0000
 -4.221223E+0000 -6.620188E+0000
 -8.966632E-0001 -1.621662E+0001
 -2.998823E-0001 -1.944554E+0001
  1.099263E+0000 -2.055197E+0001
  7.085433E+0000 -2.273915E+0001
  1.004287E+0001 -2.126164E+0001
  4.244077E+0000 -1.212290E+0001
 -2.308514E-0001 -3.649622E+0000
 -5.606782E+0000  6.358387E+0000
 -9.566665E+0000  1.471455E+0001
 -4.995396E+0000  1.637497E+0001
 -3.956906E+0000  2.087774E+0001
  4.225878E+0000  1.679017E+0001
  6.737218E+0000  1.397799E+0001
  1.281179E+0001  4.624902E+0000
  1.271475E+0001 -2.764809E+0000
  4.854913E+0000 -7.754932E+0000
 -5.269270E+0000 -1.141184E+0001
 -1.226722E+0001 -1.335901E+0001
 -1.282495E+0001 -1.320905E+0001
 -4.533310E+0000 -1.458665E+0001
  2.261967E+0000 -1.081109E+0001
  8.155969E+0000 -4.628003E+0000
  7.620968E+0000  4.305435E+0000
  2.590704E+0000  1.144017E+0001
  1.769747E+0000  1.418584E+0001
 -2.308698E+0000  1.862679E+0001
 -3.973228E+0000  1.978890E+0001
 -2.885426E+0000  1.683589E+0001
 -3.337224E+0000  1.316264E+0001
 -2.589396E-0002  3.838080E+0000
  2.689504E+0000 -7.173925E+0000
  1.885881E+0000 -1.502149E+0001
  6.810061E+0000 -2.635245E+0001
  3.606149E+0000 -2.716815E+0001
  3.822800E+0000 -2.782083E+0001
 -1.686769E+0000 -2.009731E+0001
 -1.709490E+0000 -1.027391E+0001
 -5.547855E+0000  5.700229E+0000
 -2.827495E+0000  1.424443E+0001
 -1.887007E+0000  2.237089E+0001
  1.682483E+0000  2.563329E+0001
  2.052186E+0000  2.673146E+0001
  2.472465E+0000  2.309964E+0001
  1.322251E+0000  1.536861E+0001
 -3.389859E+0000  8.026051E+0000
 -2.468923E+0000 -1.730492E+0000
  8.463372E-0001 -1.116168E+0001
 -3.020160E+0000 -1.456151E+0001
  1.895185E+0000 -2.135021E+0001
  2.272784E+0000 -2.106846E+0001
 -8.435163E-0001 -1.725027E+0001
  5.145480E+0000 -1.750278E+0001
  8.479676E-0001 -6.676472E+0000
  1.159362E-0001  1.794710E+0000
 -5.683473E-0001  1.100122E+0001
  3.330190E+0000  1.372283E+0001
  4.084679E+0000  1.348977E+0001
 -1.763300E+0000  1.367131E+0001
 -1.020815E+0000  7.692205E+0000
 -3.686169E+0000  3.709847E+0000
 -3.137975E+0000  7.269623E-0001
 -1.568801E+0000 -1.449260E+0000
  8.037851E-0001 -5.014426E+0000
  2.224470E+0000 -7.871258E+0000
  5.684476E+0000 -1.349842E+0001
  3.596369E+0000 -1.491479E+0001
 -1.624546E+0000 -1.200702E+0001
 -2.256346E+0000 -9.298626E+0000
 -2.333627E+0000 -4.122247E+0000
 -1.441171E+0000  7.053716E-0001
  2.500795E+0000  5.750252E+0000
  5.887636E+0000  1.014603E+0001
  3.713485E+0000  1.395149E+0001
 -5.344541E-0002  1.555942E+0001
  2.479925E-0001  1.139019E+0001
 -4.322308E-0001  7.199994E+0000
 -9.845185E-0001  4.455044E+0000
  1.809811E+0000  6.192332E-0002
  7.163385E-0001 -1.684250E+0000
  2.875793E+0000 -6.308088E+0000
  2.591230E+0000 -9.827485E+0000
  8.978427E-0001 -1.237451E+0001
 -4.325419E+0000 -8.526844E+0000
 -3.533839E+0000 -8.464460E+0000
 -5.014710E+0000 -3.522286E+0000
 -5.865080E+0000  1.506063E+0000
 -1.961435E+0000  3.035823E+0000
 -2.334397E+0000  7.904356E+0000
  1.643836E+0000  7.142839E+0000
  7.630530E-0001  8.943478E+0000
  3.003150E+0000  7.264382E+0000
  2.314087E+0000  8.805301E+0000
  4.306774E+0000  5.736879E+0000
  1.316093E+0000  5.341421E+0000
 -2.679161E+0000  6.767402E+0000
 -3.865072E+0000  3.629440E+0000
  1.886765E+0000 -6.854672E+0000
  1.181573E+0000 -1.101577E+0001
  3.819562E+0000 -1.501998E+0001
  4.651215E+0000 -1.531719E+0001
  4.157216E+0000 -1.356012E+0001
  3.858903E+0000 -1.178679E+0001
 -1.459233E+0000 -4.139716E+0000
 -2.879904E+0000  2.878997E+0000
 -4.920995E+0000  1.050139E+0001
 -6.027447E+0000  1.542518E+0001
 -4.546469E+0000  1.706662E+0001
 -4.406360E+0000  1.840341E+0001
 -1.095517E+0000  1.383400E+0001
 -4.285594E-0001  9.289196E+0000
 -1.121479E+0000  2.102909E+0000
  3.048751E+0000 -9.062654E+0000
  2.002903E+0000 -1.855053E+0001
 -1.405559E+0000 -2.291973E+0001
 -5.566717E+0000 -2.334003E+0001
 -6.648173E+0000 -1.983749E+0001
 -4.206944E+0000 -1.473831E+0001
 -4.744957E+0000 -5.123594E+0000
 -2.833719E+0000  3.846275E+0000
  1.185922E+0000  1.212430E+0001
  5.673583E+0000  1.786039E+0001
  5.085458E+0000  2.384794E+0001
  5.100939E+0000  2.367664E+0001
 -1.024806E-0001  2.249168E+0001
 -1.933884E+0000  1.235894E+0001
 -3.612707E+0000  3.773137E+0000
 -2.587840E-0001 -8.789788E+0000
 -1.650776E+0000 -1.451643E+0001
 -3.515540E+0000 -1.895934E+0001
  4.749947E+0000 -2.716003E+0001
  3.116598E+0000 -2.479386E+0001
  4.712256E+0000 -2.148737E+0001
  2.818260E+0000 -1.309698E+0001
  3.927867E+0000 -4.194420E+0000
 -5.119669E-0001  9.033188E+0000
 -2.856363E+0000  1.709422E+0001
 -1.762923E-0001  2.104494E+0001
 -1.615429E+0000  2.543907E+0001
 -2.129591E+0000  2.271650E+0001
 -1.993062E+0000  1.675240E+0001
  2.562094E-0001  7.346151E+0000
  4.410968E+0000 -4.728794E+0000
  9.976963E-0001 -9.573285E+0000
  5.070036E+0000 -1.769714E+0001
  1.987752E+0000 -1.734420E+0001
  5.810176E+0000 -2.071520E+0001
  1.838739E+0000 -1.432414E+0001
 -4.685665E-0001 -8.367105E+0000
 -2.741919E+0000 -3.674902E-0001
 -4.906396E-0001  4.372726E+0000
  1.868849E+0000  1.017123E+0001
  2.849920E+0000  1.355555E+0001
  1.303705E+0000  1.679290E+0001
  5.454423E-0001  1.670509E+0001
  5.308795E+0000  9.067467E+0000
 -9.352577E-0001  6.801001E+0000
 -1.829142E+0000 -6.589219E-0001
 -3.091910E+0000 -6.650964E+0000
 -3.303862E+0000 -1.003880E+0001
 -8.700966E-0001 -1.366609E+0001
  1.852798E+0000 -1.694744E+0001
 -7.943396E-0001 -1.096123E+0001
  2.650617E+0000 -8.916389E+0000
 -3.145434E+0000  1.969642E+0000
 -1.653476E+0000  4.203003E+0000
 -1.033820E+0000  5.720342E+0000
 -3.366559E+0000  8.632757E+0000
 -4.381250E+0000  9.907080E+0000
 -1.454618E+0000  8.878904E+0000
 -8.099972E-0001  1.015250E+0001
  5.691041E-0001  8.731795E+0000
  1.378154E+0000  4.522393E+0000
 -4.712285E+0000  3.987492E+0000
 -5.963276E+0000  3.728827E-0001
 -5.459104E+0000 -7.049135E-0001
 -3.855038E+0000 -2.323667E+0000
  3.110111E+0000 -8.635832E+0000
  2.305752E+0000 -4.748320E+0000
  7.887705E+0000 -4.838988E+0000
  1.066837E+0001 -5.131025E+0000
  4.865106E+0000 -3.165640E+0000
 -1.261813E+0000 -2.894657E-0001
 -5.791367E+0000  1.847350E+0000
 -6.825898E+0000  2.596557E+0000
 -5.486662E+0000  1.816133E+0000
 -5.267369E+0000  9.637320E-0001
  1.972057E+0000 -4.131984E+0000
  1.791834E+0000 -5.947779E+0000
  3.635194E+0000 -9.134284E+0000
  1.274419E-0001 -9.805922E+0000
 -1.267815E+0000 -1.176033E+0001
 -4.727459E+0000 -8.981909E+0000
 -1.628463E+0000 -8.747394E+0000
 -4.673822E+0000 -2.543611E+0000
 -5.052124E+0000  4.310958E+0000
 -1.788615E+0000  8.875204E+0000
  2.345055E+0000  1.533813E+0001
  4.745365E+0000  1.831808E+0001
  5.173782E+0000  1.794021E+0001
 -1.053944E+0000  1.570946E+0001
 -7.945256E+0000  1.311562E+0001
 -8.635144E+0000  6.186102E+0000
 -5.406518E+0000 -7.649467E-0001
 -9.299265E-0001 -4.483339E+0000
  4.359107E+0000 -9.073438E+0000
  8.123741E+0000 -1.392760E+0001
  1.046135E+0001 -1.909711E+0001
  6.271967E+0000 -1.892758E+0001
  1.928836E+0000 -1.764836E+0001
 -5.384667E+0000 -8.330510E+0000
 -8.409308E+0000  5.774289E-0001
 -3.828146E+0000  4.777426E+0000
 -1.221908E+0000  1.342457E+0001
  1.668729E+0000  1.876560E+0001
  3.061762E+0000  2.236245E+0001
  3.116694E+0000  2.249248E+0001
  4.720929E+0000  1.409675E+0001
 -2.016097E+0000  6.044861E+0000
 -5.240646E+0000 -4.233621E+0000
 -4.822144E+0000 -1.422652E+0001
 -3.930179E+0000 -1.906225E+0001
 -1.363409E+0000 -2.088705E+0001
 -3.208290E+0000 -1.480871E+0001
  6.953685E-0001 -1.064393E+0001
  9.104868E-0001 -2.588095E+0000
  3.296560E+0000  2.956961E+0000
  9.769420E-0001  1.101091E+0001
 -1.292493E+0000  1.579087E+0001
  1.409126E+0000  1.432900E+0001
  1.799151E-0002  1.531350E+0001
  3.256973E+0000  1.106342E+0001
 -4.122679E-0001  8.706167E+0000
 -3.577682E+0000  3.797253E+0000
  7.048415E-0002 -3.734315E+0000
  4.327840E+0000 -1.076882E+0001
  6.398861E+0000 -1.388710E+0001
  8.629301E+0000 -1.651909E+0001
  5.147402E+0000 -1.493274E+0001
  2.325268E+0000 -1.485301E+0001
 -5.741262E-0002 -1.214036E+0001
 -8.248605E+0000 -4.395525E+0000
 -5.198169E+0000 -2.816840E+0000
 -4.919481E+0000  4.213538E+0000
 -1.395589E+0000  9.765546E+0000
  3.843103E+0000  1.288944E+0001
  4.721707E+0000  1.409076E+0001
  5.296614E+0000  8.658216E+0000
  2.442302E+0000  5.956060E-0001
 -4.479180E+0000 -5.205114E+0000
 -8.861936E+0000 -1.229070E+0001
 -1.197228E+0001 -1.284085E+0001
 -5.420292E+0000 -1.681961E+0001
 -8.793819E-0001 -1.660488E+0001
  1.883177E+0000 -1.300191E+0001
  9.585567E-0001 -4.277812E+0000
  5.210746E+0000 -8.563865E-0001
  1.874714E+0000  6.433926E+0000
  4.659572E-0001  1.174130E+0001
 -2.602175E+0000  1.973552E+0001
 -4.784456E+0000  2.366411E+0001
 -3.990950E+0000  1.975028E+0001
 -4.600827E+0000  1.528417E+0001
 -1.785774E+0000  6.543993E+0000
  4.096902E+0000 -3.146069E+0000
  7.856422E-0001 -6.381664E+0000
  1.569957E-0001 -1.215046E+0001
  1.280911E+0000 -1.929668E+0001
 -3.233037E+0000 -1.667791E+0001
 -3.614921E+0000 -1.464748E+0001
 -4.232585E+0000 -6.512451E+0000
  1.623761E+0000  1.060462E+0000
  4.249629E+0000  1.013901E+0001
  3.646745E+0000  1.893985E+0001
  2.018098E+0000  2.490695E+0001
  1.100010E+0000  2.705285E+0001
 -3.127805E+0000  2.597696E+0001
 -8.165000E+0000  2.102000E+0001
 -9.184376E+0000  1.168640E+0001
 -3.872989E+0000 -2.933385E+0000
 -1.004418E+0000 -1.411341E+0001
 -3.477297E-0001 -1.979913E+0001
  3.367467E+0000 -2.488855E+0001
  5.968552E+0000 -2.700026E+0001
  7.973305E+0000 -2.685227E+0001
  5.312698E+0000 -1.896830E+0001
  2.864902E+0000 -1.085549E+0001
 -3.195761E+0000 -4.075455E-0001
 -1.217256E+0000  6.541551E+0000
 -2.104938E+0000  1.393890E+0001
 -3.957703E+0000  1.995646E+0001
  1.507740E+0000  1.630254E+0001
  1.139050E+0000  1.615195E+0001
  1.245657E+0000  1.113288E+0001
 -7.316943E-0001  7.082668E+0000
  3.134731E+0000 -4.747676E-0001
  1.050067E+0000 -3.423851E+0000
  6.935086E-0001 -7.353718E+0000
 -3.139646E+0000 -6.032206E+0000
 -3.534406E-0001 -9.319822E+0000
  2.171656E+0000 -9.776550E+0000
 -4.408810E-0001 -3.128507E+0000
  1.632981E+0000  3.708553E-0001
  6.778030E+0000  2.184191E+0000
  7.004516E+0000  5.073058E+0000
  4.080651E+0000  6.085391E+0000
 -1.437410E+0000  8.918970E+0000
 -5.471904E+0000  8.715855E+0000
 -8.197065E+0000  5.281261E+0000
 -1.104782E+0001  2.197902E+0000
 -6.766214E+0000 -3.557249E+0000
  2.108286E+0000 -9.864889E+0000
  9.950758E+0000 -1.422101E+0001
  1.010514E+0001 -1.356819E+0001
  4.417321E+0000 -1.020809E+0001
  3.429540E+0000 -1.106333E+0001
 -6.156321E+0000 -2.891006E+0000
 -9.112846E+0000  2.779296E+0000
 -1.347802E+0001  1.178350E+0001
 -4.239139E+0000  1.188334E+0001
  4.295578E+0000  1.196732E+0001
  1.056180E+0001  1.070605E+0001
  9.782123E+0000  8.914313E+0000
  4.300135E+0000  6.281900E+0000
  1.492592E+0000 -2.101545E+0000
 -8.178745E+0000 -4.057081E+0000
 -7.651373E+0000 -1.078109E+0001
 -7.264581E+0000 -1.189074E+0001
 -3.986142E+0000 -9.706660E+0000
 -3.268041E-0001 -5.808772E+0000
  1.218751E-0001  1.592995E+0000
  4.083965E+0000  3.238607E+0000
  7.711900E+0000  5.379096E+0000
  4.681522E+0000  9.728831E+0000
  3.857810E+0000  8.882582E+0000
 -3.923174E+0000  1.237069E+0001
 -5.685010E+0000  9.359808E+0000
 -7.995362E+0000  7.302091E+0000
 -3.885711E+0000 -9.877684E-0002
 -2.561578E-0001 -4.964783E+0000
  8.139621E-0001 -5.640736E+0000
  7.722308E+0000 -9.942420E+0000
  9.695594E+0000 -1.149528E+0001
  1.058904E+0001 -1.399369E+0001
  2.452051E+0000 -1.160029E+0001
 -5.757504E+0000 -8.630482E+0000
 -1.214524E+0001 -3.661841E+0000
 -1.460856E+0001  1.244711E+0000
 -8.663122E+0000  3.613993E+0000
 -3.289305E+0000  8.117937E+0000
  4.637760E+0000  1.069488E+0001
  9.109474E+0000  1.230482E+0001
  9.322243E+0000  8.894417E+0000
  4.319253E+0000  4.267379E+0000
 -2.208989E+0000  5.910035E-0001
 -1.244025E+0001  1.598735E+0000
 -1.013832E+0001 -2.727495E-0001
 -6.846131E+0000  7.849638E-0001
  2.279406E+0000 -2.579121E+0000
  5.056082E+0000  1.364791E-0002
  1.035713E+0001 -2.999646E+0000
  1.104304E+0001 -7.371607E+0000
  2.220825E+0000 -6.614166E+0000
 -6.665212E+0000 -6.795773E+0000
 -7.769952E+0000 -1.004348E+0001
 -1.148438E+0001 -4.903672E+0000
 -1.786406E+0000 -8.353416E+0000
  9.537815E-0001 -4.102413E+0000
  7.881319E+0000 -7.870077E-0001
  1.328495E+0001  2.890663E-0001
  6.739668E+0000  7.154439E+0000
 -1.593762E+0000  1.218336E+0001
 -7.118500E+0000  1.257441E+0001
 -1.616545E+0001  1.552943E+0001
 -9.090475E+0000  8.815998E+0000
 -3.351016E+0000  5.863994E+0000
  5.725170E-0001  2.310807E+0000
  3.892168E+0000 -3.728464E+0000
  4.636687E+0000 -5.344718E+0000
  1.928804E+0000 -6.674580E+0000
  2.233669E-0001 -8.275771E+0000
 -6.661952E+0000 -4.635361E+0000
 -5.774833E+0000 -5.793397E+0000
 -5.051150E+0000 -2.206564E+0000
 -1.632019E+0000  4.903391E+0000
  1.042695E+0001  1.902558E+0000
  9.431976E+0000  5.963980E+0000
  9.312213E+0000  3.656587E+0000
  6.780468E-0001  3.658359E+0000
 -6.582286E+0000  2.797575E+0000
 -8.638308E+0000  3.905081E-0001
 -1.112612E+0001  2.253423E+0000
 -5.356893E+0000 -1.064382E+0000
  1.283830E+0000 -2.910999E+0000
  5.098441E+0000 -4.054108E+0000
  3.623873E+0000 -1.772555E+0000
  9.225379E+0000 -7.941771E+0000
  4.607306E+0000 -5.358161E+0000
  3.629784E-0001 -3.848328E+0000
 -3.327344E+0000 -1.785517E+0000
  9.570965E-0001 -2.726989E+0000
  2.254221E+0000  7.580772E-0001
  4.841945E+0000  2.886473E+0000
  3.610145E+0000  5.194333E+0000
  4.685302E+0000  3.349418E+0000
  3.875049E-0001  5.302683E+0000
 -2.802343E+0000  3.203746E+0000
 -6.576264E+0000  2.754813E+0000
 -8.873214E+0000  1.498689E-0001
 -8.535825E+0000 -2.079291E+0000
 -3.226489E+0000 -6.764440E+0000
 -2.416202E+0000 -5.550305E+0000
  2.950886E+0000 -7.137739E+0000
  7.424654E+0000 -8.498544E+0000
  3.551624E-0001 -4.261932E-0001
  2.844872E+0000  1.435711E-0001
  1.135432E-0001  4.716825E+0000
 -4.987138E-0001  8.301898E+0000
  7.035348E-0001  9.337526E+0000
 -1.774976E-0001  1.122476E+0001
  2.582322E+0000  9.979758E+0000
 -1.312214E+0000  1.127933E+0001
  1.044938E+0000  3.070409E+0000
 -1.017975E+0000 -3.441878E+0000
 -8.984431E-0001 -8.800954E+0000
 -5.362142E+0000 -8.425799E+0000
 -1.314463E+0000 -1.313031E+0001
  2.845088E+0000 -1.468164E+0001
  7.932427E+0000 -1.342362E+0001
  4.227773E+0000 -5.006290E+0000
  2.562396E+0000  5.811616E-0001
 -2.443421E+0000  7.402769E+0000
 -5.630929E+0000  1.301158E+0001
 -8.979175E+0000  2.006166E+0001
 -2.905081E+0000  2.113294E+0001
  3.323379E+0000  1.942308E+0001
  2.862234E+0000  1.888235E+0001
  2.769743E+0000  1.137166E+0001
  5.355823E+0000  2.464200E-0001
  3.461006E+0000 -1.006236E+0001
 -4.662370E+0000 -1.416596E+0001
 -5.010685E+0000 -2.090805E+0001
 -5.771318E+0000 -2.233194E+0001
 -4.492738E+0000 -1.977273E+0001
 -4.582664E+0000 -1.213147E+0001
  4.552609E+0000 -7.800327E+0000
  7.750422E+0000  3.242402E+0000
  1.164906E+0001  1.254658E+0001
  9.673841E+0000  1.973113E+0001
  2.559488E+0000  2.684748E+0001
 -5.755987E+0000  2.803767E+0001
 -1.106913E+0001  2.375513E+0001
 -1.225752E+0001  1.471790E+0001
 -1.343557E+0001  7.138223E+0000
 -1.291165E+0000 -7.774951E+0000
  4.095646E+0000 -1.405818E+0001
  1.011589E+0001 -2.335907E+0001
  9.914002E+0000 -2.863186E+0001
  4.223925E+0000 -2.897862E+0001
 -1.829671E+0000 -2.734226E+0001
 -6.168611E+0000 -1.990791E+0001
 -5.438283E+0000 -1.238852E+0001
 -8.431634E+0000  1.045691E+0000
  1.468263E+0000  7.141411E+0000
  7.764031E-0001  1.941630E+0001
  4.185623E-0001  2.600933E+0001
 -3.974962E+0000  2.872828E+0001
 -3.932442E+0000  2.333229E+0001
 -3.864888E+0000  1.569491E+0001
  3.126812E-0002  3.187974E+0000
  4.415710E-0001 -5.679779E+0000
  1.417767E-0001 -1.167251E+0001
  1.314366E+0000 -1.732299E+0001
  2.643405E+0000 -1.943788E+0001
  4.416651E+0000 -1.631165E+0001
  4.030361E+0000 -7.793515E+0000
  4.333072E+0000 -5.414650E-0001
 -9.612209E-0001  8.956265E+0000
 -5.549027E+0000  1.612053E+0001
 -5.452814E+0000  1.543834E+0001
 -1.085358E+0000  1.332909E+0001
  1.799760E+0000  1.252569E+0001
  5.943081E+0000  9.462325E+0000
  2.385255E+0000  7.342677E+0000
  1.856085E+0000  1.737619E+0000
  1.650163E+0000 -5.085345E+0000
  6.125037E-0001 -8.365383E+0000
 -1.402369E-0001 -1.041160E+0001
  3.182403E-0001 -8.162380E+0000
 -2.544802E-0001 -1.871882E+0000
 -3.253197E+0000  6.608366E+0000
 -5.141354E-0001  1.246178E+0001
  2.912666E+0000  1.545672E+0001
  3.727535E+0000  1.596092E+0001
  1.682433E-0001  1.703742E+0001
 -3.433759E+0000  1.674933E+0001
 -7.450379E+0000  1.381114E+0001
 -1.865957E+0000  1.167348E+0000
 -8.721481E-0001 -5.836793E+0000
  2.633982E+0000 -1.490380E+0001
  4.449520E+0000 -1.709515E+0001
  4.764575E+0000 -1.665913E+0001
  1.663325E+0000 -1.050082E+0001
  7.377332E-0001 -3.791926E+0000
 -3.473996E+0000  6.213197E+0000
  1.136865E+0000  8.801841E+0000
 -5.430371E+0000  1.896872E+0001
 -2.813873E+0000  2.029905E+0001
 -4.928024E-0001  1.983771E+0001
  6.285275E+0000  1.259867E+0001
  3.901061E+0000  7.672268E+0000
  3.093901E+0000 -1.918968E+0000
 -4.085493E-0001 -9.994212E+0000
 -9.470385E+0000 -1.143926E+0001
 -8.963574E+0000 -1.748149E+0001
 -4.319761E+0000 -2.164286E+0001
 -6.278004E+0000 -1.572643E+0001
  8.390449E-0001 -1.356103E+0001
  5.940087E+0000 -6.540426E+0000
  9.480225E+0000  1.304756E+0000
  7.451528E+0000  9.569621E+0000
 -6.816984E-0002  1.645400E+0001
 -5.158327E+0000  1.932592E+0001
 -8.927466E+0000  1.762466E+0001
 -9.194388E+0000  1.505631E+0001
 -1.563756E+0000  7.294867E+0000
  2.912918E+0000  2.364918E+0000
  4.933954E+0000 -1.428369E+0000
  6.014762E+0000 -6.365513E+0000
  3.606657E+0000 -8.928894E+0000
 -3.157221E+0000 -9.800156E+0000
 -8.985603E+0000 -8.475272E+0000
 -1.227926E+0001 -2.714597E+0000
 -9.412715E+0000  7.127836E-0001
 -1.905939E-0001  1.449947E+0000
  5.960103E+0000  3.610501E+0000
  8.577680E+0000  4.672183E+0000
  6.368804E+0000  6.049912E+0000
  1.420297E+0000  7.223991E+0000
 -8.510124E+0000  1.117140E+0001
 -5.852792E+0000  4.530290E+0000
 -9.023414E+0000  5.946527E+0000
 -3.795775E+0000  2.980574E+0000
  8.254369E-0001  1.233662E+0000
  3.274373E+0000  9.574462E-0001
  6.715005E+0000 -2.881170E+0000
  8.550055E+0000 -6.081227E+0000
  3.355873E+0000 -3.131256E+0000
 -3.984652E+0000  3.527141E-0001
 -4.195879E+0000 -2.823026E+0000
 -4.847767E+0000 -3.493301E+0000
 -4.484650E+0000 -1.363657E+0000
  4.712071E+0000 -5.090669E+0000
  4.045994E+0000 -2.837850E-0001
  6.114022E+0000 -2.416910E+0000
  2.531408E+0000 -2.722773E+0000
 -5.264792E+0000  7.830434E-0002
 -6.000681E+0000 -4.512831E+0000
 -7.726903E+0000 -5.011482E+0000
 -4.401515E+0000 -5.596955E+0000
  2.053574E+0000 -6.529485E+0000
  4.738528E+0000 -2.690826E+0000
  9.706170E+0000 -2.020865E+0000
  1.091280E+0001 -2.997432E-0001
  3.717498E+0000  5.947913E+0000
  4.934657E-0001  4.718524E+0000
 -8.898214E+0000  9.179323E+0000
 -1.140876E+0001  5.331735E+0000
 -1.348578E+0001  5.206454E+0000
 -1.004442E+0001  6.647757E+0000
 -1.339104E+0000  7.504129E+0000
  8.036994E+0000  4.798650E+0000
  9.903060E+0000  2.894361E+0000
  8.946211E+0000 -2.333529E+0000
 -1.732705E+0000 -2.832957E+0000
 -1.102411E+0001 -1.826139E+0000
 -1.400699E+0001 -1.855710E+0000
 -8.879045E+0000 -5.236037E+0000
 -1.989595E+0000 -8.319494E+0000
  2.170714E+0000 -8.957491E+0000
  9.430107E+0000 -1.072497E+0001
  8.326646E+0000 -6.109234E+0000
  8.113785E+0000 -5.401260E+0000
  1.868619E+0000 -2.317430E-0001
 -3.745525E+0000  3.401461E+0000
 -1.158076E+0001  1.152866E+0001
 -8.902224E+0000  1.291682E+0001
 -6.245796E+0000  1.688661E+0001
  7.872538E+0000  9.603791E+0000
  1.190841E+0001  6.068265E+0000
  8.313877E+0000  4.359998E+0000
  8.350278E+0000 -4.688904E+0000
  3.093028E+0000 -1.127738E+0001
 -6.081932E+0000 -1.243147E+0001
 -1.313774E+0001 -1.125873E+0001
 -7.547762E+0000 -1.238606E+0001
 -2.267443E+0000 -1.006756E+0001
  2.730337E+0000 -6.512685E+0000
  4.996331E+0000 -1.166223E+0000
  7.045838E+0000  1.797344E+0000
  6.102766E+0000  4.385902E+0000
  3.086051E+0000  9.189853E+0000
  2.048507E+0000  8.285004E+0000
 -6.574935E+0000  1.078508E+0001
 -3.441772E+0000  2.724856E+0000
 -5.499164E+0000 -5.397833E-0002
 -4.170195E+0000 -5.096824E+0000
 -2.876247E+0000 -6.105115E+0000
  2.014191E+0000 -6.650810E+0000
  4.303071E+0000 -6.488360E+0000
  4.268245E+0000 -4.623874E+0000
  4.377693E-0001  1.560027E-0001
 -3.178978E+0000  4.107496E+0000
 -6.154620E+0000  8.320861E+0000
 -1.695506E+0000  6.976292E+0000
 -1.006970E+0000  1.103622E+0001
  3.572609E+0000  1.220167E+0001
  9.649646E+0000  7.333623E+0000
  1.007980E+0001  4.832595E+0000
  2.977752E+0000  3.070717E+0000
 -5.166783E+0000  6.022681E-0001
 -4.513886E+0000 -7.681062E+0000
 -8.811250E+0000 -6.710405E+0000
 -8.545026E+0000 -5.404950E+0000
  1.053588E+0000 -6.111065E+0000
  3.576199E+0000  3.525088E-0001
  1.065751E+0001  1.423605E+0000
  1.310451E+0001  1.923546E+0000
  5.160131E+0000  6.497920E+0000
 -8.726192E-0001  5.869603E+0000
 -2.014295E+0000  2.800173E+0000
 -8.474490E+0000  3.383792E+0000
 -9.189920E+0000  1.136305E+0000
 -6.435628E+0000 -9.778335E-0001
 -6.669476E-0002 -4.108534E+0000
  3.865950E+0000 -4.064442E+0000
  1.086447E+0001 -9.008249E+0000
  6.021055E+0000 -6.901457E+0000
  9.867794E-0001 -5.297970E+0000
 -2.218475E+0000 -5.587815E+0000
 -8.465927E+0000 -4.337814E-0002
 -8.324414E+0000  2.865545E+0000
 -3.735216E+0000  5.122649E+0000
  2.686813E+0000  8.075139E+0000
  1.805081E+0000  1.482069E+0001
  6.581874E+0000  1.348654E+0001
  4.088887E+0000  1.299886E+0001
  1.877005E+0000  9.488318E+0000
 -4.003814E+0000  5.566724E+0000
 -5.336325E+0000 -1.333563E+0000
 -6.463702E+0000 -6.378368E+0000
 -7.251570E+0000 -8.424086E+0000
 -5.124770E+0000 -9.250171E+0000
  2.425234E+0000 -1.048854E+0001
  1.006625E+0001 -1.338207E+0001
  5.192998E+0000 -6.926696E+0000
  2.387117E+0000 -7.791988E-0001
 -2.057069E-0001  2.449548E+0000
 -6.167406E+0000  9.442382E+0000
 -7.983518E+0000  1.713383E+0001
 -8.284024E-0001  1.622997E+0001
  6.777473E+0000  1.547047E+0001
  7.458606E+0000  1.628436E+0001
  7.531148E+0000  1.339617E+0001
  7.237269E+0000  6.034501E+0000
  1.662245E+0000  2.601191E+0000
 -4.931648E-0001 -4.881510E+0000
 -3.820177E+0000 -1.074116E+0001
 -4.837606E+0000 -1.489165E+0001
 -2.416244E+0000 -1.530861E+0001
  4.752132E-0001 -1.161969E+0001
  4.285171E+0000 -7.290085E+0000
  7.909909E+0000 -3.478292E+0000
  6.770455E+0000  1.366239E+0000
 -6.352959E-0001  7.402560E+0000
 -3.690851E+0000  1.025210E+0001
 -4.375124E+0000  1.219079E+0001
 -5.724308E+0000  1.507277E+0001
 -1.706858E+0000  1.119065E+0001
  4.827848E+0000  4.678377E+0000
  5.504523E+0000  1.226904E+0000
  2.464837E+0000  7.773593E-0002
  1.875051E+0000 -4.862095E+0000
 -1.786436E+0000 -6.530823E+0000
 -5.782308E+0000 -7.174865E+0000
 -4.001278E+0000 -6.961083E+0000
 -3.651318E+0000 -8.819315E-0001
  8.797873E-0001  2.219151E+0000
  5.954218E+0000  4.772532E+0000
  1.118926E+0001  4.975095E+0000
  8.536381E+0000  7.790642E+0000
  4.597188E+0000  7.852870E+0000
 -4.880540E+0000  7.817688E+0000
 -1.059342E+0001  5.621622E+0000
 -1.199420E+0001  6.087027E+0000
 -7.128783E+0000  5.489199E+0000
  5.061266E+0000  9.085965E-0002
  1.313538E+0001 -3.206986E+0000
  1.320018E+0001 -4.608960E+0000
  4.441315E+0000 -1.601832E+0000
  3.485783E+0000 -6.781691E+0000
 -9.112644E-0001 -8.708484E+0000
 -6.651867E+0000 -7.445566E+0000
 -7.771873E+0000 -8.826641E+0000
 -7.085995E+0000 -1.046201E+0001
 -6.230794E+0000 -5.259521E+0000
 -2.966545E-0001  1.085748E+0000
  1.206250E+0001  2.339239E+0000
  1.455377E+0001  8.716991E+0000
  8.886982E+0000  1.596654E+0001
  3.077573E+0000  1.872850E+0001
 -5.113624E+0000  1.688930E+0001
 -1.358049E+0001  1.559372E+0001
 -9.505485E+0000  8.358799E+0000
 -4.322887E+0000  2.296495E+0000
 -1.360606E+0000 -3.912746E+0000
  2.071761E+0000 -8.275235E+0000
  3.243707E+0000 -7.859220E+0000
  3.346050E+0000 -7.490396E+0000
  4.973782E-0001 -6.981329E+0000
 -2.889271E+0000 -6.134872E+0000
 -5.687819E+0000 -6.441322E+0000
 -1.006185E+0001 -3.264292E+0000
 -6.000126E+0000 -5.194401E+0000
 -2.163202E+0000 -2.503842E+0000
  1.044913E+0000  1.096176E+0000
  4.579139E+0000  4.536846E+0000
  7.176038E+0000  4.646611E+0000
  2.066293E+0000  7.499930E+0000
  1.754130E+0000  6.681027E+0000
 -3.052000E+0000  8.419629E+0000
 -1.932592E+0000  6.382388E+0000
 -2.507321E+0000  4.508260E+0000
  1.367798E+0000  3.483584E-0001
 -4.313515E-0001  1.538995E+0000
 -3.339059E-0001  1.877678E+0000
 -1.776483E+0000  1.341375E+0000
 -3.219803E+0000  2.244278E-0001
 -4.254090E+0000 -1.944352E+0000
 -1.594872E+0000 -6.643614E+0000
 -1.411239E+0000 -8.740143E+0000
  2.076684E+0000 -1.336347E+0001
  3.636647E+0000 -1.418739E+0001
  1.350860E+0000 -9.778248E+0000
  3.138579E+0000 -1.010472E+0001
  7.891407E-0001 -5.276651E+0000
  7.154092E-0001 -1.621626E+0000
 -7.433855E-0001  2.373633E+0000
 -5.877748E-0001  6.152207E+0000
  7.172131E-0001  1.016790E+0001
  2.168844E-0002  1.498812E+0001
  6.261810E-0001  1.632294E+0001
 -2.013817E+0000  1.712684E+0001
 -5.699347E-0001  1.220391E+0001
 -5.891966E-0001  7.359241E+0000
 -2.616373E+0000  3.632510E+0000
  9.118407E-0001 -4.120146E+0000
  4.441772E+0000 -1.047707E+0001
 -3.662821E+0000 -6.519567E+0000
 -2.378008E-0001 -7.420199E+0000
  3.217700E+0000 -7.558185E+0000
  2.559036E+0000 -4.414669E+0000
  1.073086E+0000 -1.769445E+0000
  1.726439E+0000 -8.472608E-0001
 -1.218606E+0000  3.217727E-0001
 -5.055172E-0001 -1.998389E+0000
 -6.172304E+0000  1.447763E+0000
 -2.077786E+0000 -3.341898E+0000
 -5.318797E+0000 -7.487041E-0001
  1.031825E+0000 -3.660437E+0000
  3.370473E+0000 -2.803612E+0000
  2.493806E+0000  1.763585E-0001
  6.293709E+0000 -9.065308E-0001
  5.426860E-0001  6.485828E+0000
 -5.123848E+0000  1.150708E+0001
 -2.610095E+0000  1.039333E+0001
 -5.593289E+0000  1.232836E+0001
 -1.675504E+0000  9.166074E+0000
  9.995624E-0001  5.639760E+0000
  5.271633E+0000 -1.283419E+0000
  2.641346E+0000 -4.799691E+0000
  2.004472E+0000 -8.971434E+0000
  9.205678E-0002 -1.298407E+0001
 -5.570155E+0000 -1.297552E+0001
 -9.157392E+0000 -1.145510E+0001
 -6.731650E+0000 -1.161469E+0001
 -3.848274E+0000 -6.510091E+0000
 -1.033683E+0000  1.924240E+0000
  2.416105E+0000  9.074909E+0000
  7.133812E+0000  1.080647E+0001
  3.941923E+0000  1.355619E+0001
  4.157871E+0000  7.347240E+0000
 -6.747861E+0000  7.075204E+0000
 -1.431319E+0001  2.615287E+0000
 -1.299113E+0001 -5.701113E+0000
 -7.854432E+0000 -9.695451E+0000
  4.937671E-0001 -1.098245E+0001
  4.258675E+0000 -7.279469E+0000
  1.069891E+0001 -6.588204E+0000
  9.373707E+0000 -2.600011E+0000
  2.342992E+0000  2.554008E+0000
 -2.244540E+0000  5.830313E+0000
 -4.721309E+0000  8.089236E+0000
 -5.511420E+0000  1.057429E+0001
 -2.873731E+0000  1.108575E+0001
  9.353329E-0002  1.139187E+0001
  5.882867E+0000  7.233137E+0000
  4.080084E+0000  6.892880E+0000
  3.994210E+0000  2.173113E+0000
  3.761978E+0000 -6.296253E+0000
  1.148138E+0000 -1.310311E+0001
 -5.523541E+0000 -1.382731E+0001
 -6.839693E+0000 -1.352266E+0001
 -5.306837E+0000 -1.117175E+0001
  3.923464E-0002 -7.681610E+0000
  4.753720E+0000 -2.671126E+0000
  7.114870E+0000  3.241064E+0000
  9.706771E+0000  5.934726E+0000
  4.848089E+0000  1.213939E+0001
 -2.632246E-0002  1.255927E+0001
 -9.742964E+0000  1.533569E+0001
 -1.435024E+0001  1.160189E+0001
 -1.191125E+0001  4.549803E+0000
 -8.566538E+0000 -1.737062E+0000
 -8.256437E-0001 -8.460416E+0000
  1.637877E+0000 -8.863050E+0000
  7.219501E+0000 -1.176479E+0001
  5.091451E+0000 -9.557831E+0000
  9.764519E-0001 -4.679543E+0000
 -4.352284E+0000  2.133935E+0000
 -4.120593E+0000  5.049539E+0000
 -2.587698E+0000  9.232053E+0000
  1.134947E+0000  9.534146E+0000
  5.063046E-0001  1.214630E+0001
  2.504203E+0000  9.928169E+0000
  9.619313E-0002  9.671386E+0000
  1.434984E+0000  3.060295E+0000
 -3.372605E+0000 -2.185674E-0001
 -7.262946E+0000 -2.293340E+0000
 -6.366668E+0000 -6.582633E+0000
 -1.381413E+0000 -9.423559E+0000
  1.135752E+0000 -9.894149E+0000
  3.590755E+0000 -8.349004E+0000
  7.155576E+0000 -6.521949E+0000
  4.860387E+0000 -1.492469E+0000
  4.109333E+0000 -2.730117E-0001
 -1.502354E+0000  1.924885E+0000
 -3.336066E+0000  1.614096E-0001
 -6.554555E+0000  1.759398E+0000
 -1.186148E+0001  6.822541E+0000
 -1.121640E+0001  1.028357E+0001
  3.382607E+0000  2.927442E+0000
  7.462448E+0000  3.103836E+0000
  7.399298E+0000  8.252911E-0001
  8.203250E+0000 -6.201926E+0000
  3.886793E+0000 -7.141945E+0000
 -4.028251E+0000 -5.310333E+0000
 -4.529192E+0000 -1.026084E+0001
 -9.914020E+0000 -5.916683E+0000
 -6.273601E+0000 -4.255408E+0000
  5.807357E+0000 -5.005633E+0000
  4.397703E+0000  2.631520E+0000
  6.784567E+0000  3.255816E+0000
 -1.599108E+0000  1.082019E+0001
 -2.853347E+0000  8.879509E+0000
 -1.848204E+0000  5.690814E+0000
 -5.210280E+0000  5.241053E+0000
 -1.950385E+0000 -1.142717E+0000
 -5.476645E+0000 -1.133676E+0000
 -8.321853E-0001 -6.047090E+0000
  4.171063E+0000 -1.103938E+0001
  6.253880E+0000 -1.471249E+0001
  6.826667E+0000 -1.609290E+0001
  8.561099E+0000 -2.026159E+0001
  5.776501E+0000 -2.049406E+0001
 -1.241899E+0000 -1.703261E+0001
 -6.480259E+0000 -1.197727E+0001
 -5.908693E+0000 -6.937094E+0000
 -2.518038E-0001 -1.188739E+0000
  1.296830E+0000  1.007234E+0001
  6.325227E+0000  1.586655E+0001
  8.545373E+0000  1.685761E+0001
  3.994734E+0000  1.645608E+0001
 -3.196868E+0000  1.064513E+0001
 -6.694142E+0000 -1.394057E+0000
 -8.299832E+0000 -9.724052E+0000
 -9.839300E+0000 -1.531961E+0001
 -5.921276E+0000 -2.061530E+0001
  1.109777E+0000 -2.559101E+0001
  9.174941E+0000 -2.499931E+0001
  1.104829E+0001 -1.731569E+0001
  8.094902E+0000 -5.678395E+0000
  2.797014E+0000  7.185002E+0000
 -2.790728E+0000  1.528627E+0001
 -1.197468E+0001  2.521081E+0001
 -9.458811E+0000  2.569629E+0001
 -8.133105E+0000  2.556750E+0001
  7.485902E-0001  1.737413E+0001
  4.302962E+0000  1.162988E+0001
  8.882383E+0000  8.617902E-0001
  8.813721E+0000 -9.474730E+0000
  2.195580E+0000 -1.556473E+0001
 -2.456852E+0000 -1.945753E+0001
 -7.648529E+0000 -1.649200E+0001
 -2.542398E+0000 -1.563400E+0001
 -6.323748E+0000 -5.323564E+0000
 -1.577858E+0000 -7.835072E-0001
  2.850677E+0000  6.121956E+0000
  1.219190E+0001  6.802661E+0000
  8.563622E+0000  1.409932E+0001
  8.361784E+0000  1.387021E+0001
 -4.725030E-0001  1.471994E+0001
 -5.924647E+0000  9.006866E+0000
 -9.274777E+0000  1.383389E+0000
 -9.149387E+0000 -5.203678E+0000
 -8.206737E+0000 -6.174153E+0000
  2.255855E+0000 -1.122016E+0001
  8.507200E+0000 -1.047571E+0001
  1.224244E+0001 -7.819796E+0000
  7.137974E+0000 -1.433179E+0000
 -4.453690E-0001  4.198451E+0000
 -6.856097E+0000  1.000083E+0001
 -8.730367E+0000  1.477585E+0001
 -3.145426E+0000  1.532063E+0001
  4.189973E+0000  1.332699E+0001
  6.940241E+0000  1.456008E+0001
  1.003705E+0001  1.058748E+0001
  1.023891E+0001  2.604332E+0000
  3.745449E+0000 -6.120283E+0000
 -6.264269E+0000 -1.225531E+0001
 -1.461998E+0001 -1.611939E+0001
 -1.312114E+0001 -2.158143E+0001
 -1.119872E+0001 -1.834087E+0001
 -4.055688E+0000 -1.438531E+0001
  7.826144E+0000 -1.181514E+0001
  1.291107E+0001 -4.936632E+0000
  1.420073E+0001  1.455497E+0000
  7.912931E+0000  8.828468E+0000
 -5.514272E-0001  1.305290E+0001
 -9.416164E+0000  1.599656E+0001
 -1.266314E+0001  1.592641E+0001
 -6.093401E+0000  8.480157E+0000
 -3.987923E+0000  4.380934E+0000
  4.741425E+0000 -3.782518E+0000
  1.329968E+0001 -1.236525E+0001
  8.232367E+0000 -1.604422E+0001
  3.112394E+0000 -2.170004E+0001
 -8.973149E+0000 -1.877871E+0001
 -1.069309E+0001 -1.536237E+0001
 -9.914149E+0000 -6.668797E+0000
 -3.745295E+0000  2.828328E+0000
  5.819406E+0000  1.026567E+0001
  1.009629E+0001  1.833807E+0001
  1.333174E+0001  2.140115E+0001
  6.331376E+0000  2.586413E+0001
  5.070282E-0001  2.205599E+0001
 -4.373739E+0000  1.636424E+0001
 -9.845804E+0000  1.251165E+0001
 -1.117838E+0001  6.026443E+0000
 -2.672677E+0000 -8.198683E+0000
  2.895542E+0000 -1.949736E+0001
  7.414694E+0000 -2.935205E+0001
  9.672277E+0000 -3.575705E+0001
  6.523121E+0000 -3.782324E+0001
 -1.489027E+0000 -3.345013E+0001
 -8.024048E+0000 -2.275593E+0001
 -8.591403E+0000 -7.575668E+0000
 -2.663863E+0000  6.463429E+0000
  1.947159E+0000  2.128245E+0001
  6.750369E+0000  2.950511E+0001
  5.615363E+0000  3.356425E+0001
  4.570787E+0000  2.939868E+0001
 -6.022336E+0000  2.494749E+0001
 -6.136237E+0000  9.740789E+0000
 -1.012420E+0001 -1.611632E+0000
 -3.566075E+0000 -1.736328E+0001
 -1.164845E+0000 -2.614321E+0001
  4.533012E+0000 -3.147213E+0001
  7.811916E+0000 -3.271083E+0001
  6.380498E+0000 -2.665277E+0001
  8.070985E+0000 -1.904473E+0001
  3.353657E+0000 -7.164621E+0000
 -4.126903E+0000  6.521530E+0000
 -6.921885E+0000  1.524075E+0001
 -6.152804E+0000  2.154198E+0001
 -3.248694E+0000  2.371855E+0001
  3.928999E+0000  2.038427E+0001
  7.771466E+0000  1.587591E+0001
  3.529383E+0000  1.377081E+0001
  2.323638E+0000  5.856460E+0000
 -1.315956E+0000 -1.494375E+0000
 -1.372034E+0000 -1.183337E+0001
 -7.059637E+0000 -1.502574E+0001
 -6.363065E+0000 -1.725747E+0001
 -2.790747E+0000 -1.558358E+0001
 -4.514620E-0001 -1.165872E+0001
  6.015072E+0000 -1.129770E+0001
  6.698022E+0000 -6.862540E+0000
  3.184174E+0000 -1.412673E+0000
 -1.282810E+0000  4.563743E+0000
 -1.464668E+0000  4.894900E+0000
 -6.017517E+0000  8.099324E+0000
 -1.296197E+0000  3.782095E+0000
 -3.654706E+0000  4.553059E+0000
  1.781606E+0000  2.356638E+0000
  4.779775E+0000  2.868447E+0000
  7.864809E+0000  2.084879E+0000
  5.917857E+0000  1.140767E+0000
  3.244766E+0000 -3.385886E+0000
 -3.160127E-0001 -6.782797E+0000
 -5.189827E+0000 -6.592485E+0000
 -6.370990E+0000 -8.165323E+0000
 -7.169744E+0000 -7.190372E+0000
  2.775545E-0001 -1.020621E+0001
  2.061493E+0000 -5.129333E+0000
  6.194061E+0000 -1.468137E+0000
  7.369873E+0000  8.921949E-0001
  5.201571E+0000  1.988836E+0000
 -2.013638E+0000  3.344902E+0000
 -5.515050E+0000  3.889174E+0000
 -7.543096E+0000  4.929732E+0000
 -6.944384E+0000  5.802371E+0000
 -1.327970E+0000  5.840540E+0000
  8.366747E+0000 -3.560807E-0002
  1.066846E+0001 -3.808593E-0001
  1.120710E+0001 -2.801692E+0000
  5.033444E+0000 -4.756342E-0002
 -3.814719E+0000  1.569593E+0000
 -1.151140E+0001  4.749714E+0000
 -9.649442E+0000  3.001703E+0000
 -5.248818E+0000  4.104801E+0000
  3.908636E+0000  1.430639E+0000
  9.375943E+0000  1.645014E+0000
  1.360579E+0001 -4.987018E-0001
  1.100914E+0001 -2.921586E+0000
  6.047268E+0000 -5.036329E+0000
 -1.427334E+0000 -3.889518E+0000
 -8.859622E+0000  5.613087E-0001
 -9.854335E+0000  2.760278E+0000
 -7.814325E+0000  3.517672E+0000
 -9.519819E-0001  3.077491E+0000
  6.514797E+0000  1.241864E+0000
  8.283833E+0000  1.662006E+0000
  1.014983E+0001  3.885209E+0000
  6.066741E+0000  5.401269E+0000
 -3.423877E+0000  7.328738E+0000
 -1.112652E+0001  7.933061E+0000
 -1.270128E+0001  5.567910E+0000
 -1.303919E+0001  5.111641E+0000
 -1.005647E+0001  5.357848E+0000
  3.714178E-0001  1.733653E+0000
  7.325956E+0000 -1.529804E+0000
  7.634896E+0000 -2.190522E+0000
  8.009552E+0000 -6.044906E+0000
  3.306288E+0000 -7.077347E+0000
 -5.112850E+0000 -5.268604E+0000
 -8.216120E+0000 -3.897144E+0000
 -8.501597E+0000 -4.229379E+0000
 -5.344176E+0000 -4.304938E+0000
 -1.600517E+0000 -1.355577E+0000
  6.948802E+0000 -3.487879E+0000
  4.755392E+0000  1.044196E+0000
  3.401666E+0000  1.860682E+0000
  2.806480E+0000 -2.529644E+0000
 -5.560404E+0000 -2.001281E+0000
 -8.991449E+0000 -2.195680E-0001
 -6.228739E+0000  6.659161E-0001
 -3.419504E+0000  2.469267E+0000
  3.429042E+0000  2.298877E+0000
  8.825887E+0000  2.485458E+0000
  1.115556E+0001  2.297591E+0000
  5.938465E+0000  3.090483E+0000
 -1.275341E+0000  1.887608E+0000
 -8.168469E+0000  2.133074E-0001
 -7.683324E+0000 -3.165754E+0000
 -6.983213E+0000 -1.979116E+0000
 -3.842503E+0000 -2.210768E-0001
  2.872782E-0001 -1.649609E+0000
  1.097751E+0000 -1.295303E+0000
  3.084674E+0000 -4.694119E+0000
 -7.657296E-0001 -3.063974E+0000
 -2.040364E+0000 -2.489504E+0000
 -3.125842E+0000 -9.675208E-0001
 -3.141811E+0000  1.922156E+0000
 -3.232422E-0002  4.187009E+0000
  4.069302E+0000  5.484294E+0000
  5.450396E+0000  5.606611E+0000
  2.638084E+0000  7.990274E+0000
 -1.967042E+0000  9.527105E+0000
 -7.592102E+0000  1.094914E+0001
 -5.678129E+0000  6.957032E+0000
 -4.086226E+0000  4.457201E+0000
  2.408934E+0000 -3.144806E+0000
 -1.703741E+0000 -2.183113E+0000
  5.274853E+0000 -8.836613E+0000
  3.076702E+0000 -8.648837E+0000
  3.847280E+0000 -9.808886E+0000
  1.443454E+0000 -8.654916E+0000
  3.678028E-0002 -8.012559E+0000
 -5.854465E-0001 -7.736475E+0000
 -2.490925E+0000 -3.431588E+0000
 -4.348359E+0000  1.559095E+0000
  9.195926E-0001  8.529731E-0001
 -3.032208E-0002  4.641956E+0000
  7.226015E-0002  6.990449E+0000
  1.051207E+0000  7.643375E+0000
 -7.397735E-0001  1.205029E+0001
 -5.830761E-0001  1.168664E+0001
  7.930307E-0001  6.007321E+0000
 -1.891004E-0001  4.180191E-0002
  9.887037E-0001 -8.640907E+0000
 -2.076279E+0000 -1.443766E+0001
 -2.787881E+0000 -1.797580E+0001
 -4.401099E+0000 -1.774954E+0001
 -2.914893E+0000 -1.850006E+0001
  3.294905E-0001 -1.634101E+0001
  7.194808E+0000 -1.592407E+0001
  3.237647E+0000 -8.440767E+0000
  4.413348E+0000 -4.247814E+0000
  4.179454E+0000  1.514696E+0000
  1.450073E+0000  8.770958E+0000
 -2.197163E+0000  1.761768E+0001
 -4.744131E+0000  2.293479E+0001
  4.305595E-0001  1.981627E+0001
 -2.060620E-0001  1.950692E+0001
  1.235948E+0000  1.548431E+0001
  5.033149E+0000  7.287402E+0000
  5.381905E+0000  1.536266E+0000
  4.755801E+0000 -5.479113E+0000
  1.465232E+0000 -1.081659E+0001
 -4.635052E-0001 -1.481854E+0001
 -4.876200E+0000 -1.289966E+0001
 -9.058351E+0000 -5.479969E+0000
 -4.558533E+0000 -9.467312E-0001
 -3.881605E-0001  4.264791E+0000
  3.930273E+0000  6.641526E+0000
  3.158886E+0000  1.047306E+0001
  3.460808E+0000  9.215253E+0000
 -1.239085E+0000  7.092237E+0000
 -2.251122E+0000  2.056901E+0000
 -7.510719E+0000  1.236196E+0000
 -6.713181E+0000 -2.317093E+0000
 -3.823678E+0000 -6.991308E+0000
 -2.306024E+0000 -6.623190E+0000
  4.992944E+0000 -9.425918E+0000
  3.613008E+0000 -4.938296E+0000
  1.188834E-0001 -3.224722E-0001
  3.959141E+0000 -2.839690E+0000
  1.888739E+0000  8.157852E-0001
 -7.359651E+0000  1.023573E+0001
 -3.690654E+0000  9.389644E+0000
 -1.990663E+0000  1.022168E+0001
  1.299760E-0001  1.113122E+0001
  3.091312E+0000  1.093727E+0001
  4.202519E+0000  1.047755E+0001
  6.641685E+0000  7.887798E+0000
 -7.119710E-0001  1.005492E+0001
 -3.114880E+0000  7.257632E+0000
 -2.676781E+0000  3.220933E+0000
 -4.638541E+0000  3.119277E-0001
 -3.694239E+0000 -3.952942E+0000
 -8.039280E-0001 -6.915776E+0000
  6.582376E-0001 -5.751942E+0000
  5.505568E+0000 -7.741370E+0000
  4.851481E+0000 -4.999163E+0000
  1.450584E-0001 -7.992809E-0001
 -3.997126E+0000  2.632950E+0000
 -5.186522E+0000  5.201755E+0000
 -1.544431E+0000  4.161739E+0000
 -1.567145E+0000  8.490654E+0000
  5.760118E-0001  1.006334E+0001
  4.806919E+0000  9.131742E+0000
  3.345230E+0000  1.121550E+0001
  4.861808E+0000  6.961508E+0000
  2.526657E+0000  2.704702E+0000
  5.007252E+0000 -6.005094E+0000
 -1.767470E+0000 -6.654587E+0000
 -3.375669E+0000 -1.023921E+0001
 -1.157672E+0001 -4.221275E+0000
 -5.408078E+0000 -6.470679E+0000
  2.686869E-0001 -3.675248E+0000
  8.097801E+0000 -2.796816E+0000
  5.518792E+0000  2.646099E+0000
  5.348470E+0000  2.831099E+0000
  1.699903E+0000  2.915049E+0000
 -6.638925E-0001  1.617535E+0000
 -3.058341E+0000  1.003511E+0000
 -7.010135E+0000  2.956714E+0000
 -4.621375E+0000  3.078131E+0000
 -2.911821E+0000  4.848922E+0000
  4.005355E+0000  2.995428E+0000
  9.312732E+0000 -6.542277E-0002
  4.930858E+0000  1.904799E+0000
  2.234777E+0000  9.135369E-0001
 -2.714219E+0000  5.318886E-0001
 -8.800240E+0000  2.343389E+0000
 -6.513187E+0000  1.313667E+0000
 -2.502572E+0000  8.024462E-0001
 -2.905933E-0001  2.348405E+0000
 -1.538248E+0000  4.845388E+0000
  5.152330E+0000 -3.386069E-0001
  8.316738E+0000 -4.189983E+0000
  2.158095E+0000 -2.046721E+0000
  1.696463E+0000 -5.042249E+0000
 -3.784512E-0001 -6.887943E+0000
 -3.780146E+0000 -5.417434E+0000
 -4.946934E+0000 -4.395681E+0000
 -1.840586E+0000 -4.635815E+0000
  2.595175E+0000 -4.779722E+0000
  3.794098E+0000  3.309920E-0001
  7.336818E+0000  3.243839E+0000
  6.941760E+0000  6.840388E+0000
  3.793209E+0000  1.074247E+0001
 -1.387989E+0000  9.535612E+0000
 -1.013227E+0001  1.080874E+0001
 -8.431700E+0000  4.383689E+0000
 -1.003244E+0001  2.974062E+0000
 -8.203097E+0000  2.855531E+0000
  5.264804E+0000 -3.950592E+0000
  1.033367E+0001 -5.653984E+0000
  1.094837E+0001 -8.216417E+0000
  3.798734E+0000 -4.899548E+0000
  8.758367E-0001 -7.768749E+0000
 -1.165012E+0001 -2.059115E+0000
 -1.399110E+0001  8.729601E-0001
 -9.074863E+0000  1.848992E+0000
  2.745391E-0001  3.036640E+0000
  4.009263E+0000  8.918108E+0000
  5.087734E+0000  1.253802E+0001
  4.924928E+0000  1.081112E+0001
  2.438310E+0000  6.780943E+0000
 -1.007621E+0000  3.532820E+0000
 -7.349504E+0000  1.216302E+0000
 -7.092630E+0000 -5.445162E+0000
 -4.591191E+0000 -1.088064E+0001
  3.934536E-0001 -1.297408E+0001
  3.857202E+0000 -1.128384E+0001
  8.163329E+0000 -9.786383E+0000
  3.538009E+0000 -2.416412E+0000
  2.177463E+0000  1.873147E+0000
  1.598824E-0001  4.416131E+0000
 -3.844910E+0000  9.256244E+0000
 -5.695291E+0000  1.308576E+0001
 -3.329315E+0000  1.469217E+0001
 -1.031191E+0000  1.467769E+0001
  1.934309E+0000  1.212803E+0001
 -1.872756E+0000  1.240775E+0001
  3.424514E+0000  3.679466E+0000
  3.392975E+0000 -3.257626E+0000
  2.746340E+0000 -1.092545E+0001
  6.255064E-0001 -1.687104E+0001
 -1.090417E+0000 -2.311712E+0001
 -1.831337E+0000 -2.660819E+0001
 -1.279505E+0000 -2.456875E+0001
 -2.516088E+0000 -1.719231E+0001
  1.823762E+0000 -1.017535E+0001
  3.046600E+0000  5.770378E-0002
  4.190989E+0000  1.020756E+0001
  3.681265E+0000  1.835649E+0001
  2.175487E+0000  2.330162E+0001
 -2.098967E+0000  2.219904E+0001
 -4.834825E+0000  1.767881E+0001
 -7.345183E+0000  1.580525E+0001
 -1.590300E+0000  7.018692E+0000
  7.090777E-0001 -1.040866E+0000
  1.516065E+0000 -6.763417E+0000
  7.028669E+0000 -1.761161E+0001
  1.874075E+0000 -1.875204E+0001
 -3.312384E+0000 -1.861910E+0001
 -5.109088E+0000 -1.754889E+0001
 -8.504144E+0000 -1.148262E+0001
 -8.134840E+0000 -5.170011E+0000
 -4.230571E+0000  1.775501E+0000
  2.027214E+0000  7.020470E+0000
  5.613970E+0000  1.274241E+0001
  8.055680E+0000  1.503580E+0001
  3.156413E+0000  1.754005E+0001
  1.647181E-0001  1.375062E+0001
 -1.303231E+0000  5.355792E+0000
 -6.564410E+0000  1.384861E+0000
 -8.097350E+0000 -5.393803E+0000
 -7.656378E+0000 -8.702905E+0000
 -5.088306E+0000 -1.211669E+0001
 -4.269939E+0000 -7.695718E+0000
 -1.429308E+0000 -2.046287E+0000
  2.419445E+0000  3.279441E+0000
  2.698769E+0000  7.064968E+0000
 -1.161833E-0001  1.108030E+0001
 -5.257454E+0000  1.271181E+0001
 -3.885150E+0000  7.298603E+0000
 -5.038961E+0000  3.397702E+0000
 -9.304633E+0000  3.223570E+0000
 -2.886578E+0000 -2.131928E+0000
  2.167835E+0000 -4.974013E+0000
  7.510466E+0000 -7.997401E+0000
  1.135859E+0001 -1.227918E+0001
  9.691113E+0000 -1.282188E+0001
  3.738314E+0000 -1.067756E+0001
 -6.556153E-0001 -9.153134E+0000
 -9.885873E+0000 -2.577141E+0000
 -8.776358E+0000  1.397661E+0000
 -6.902660E+0000  8.329762E+0000
 -8.946151E-0001  1.191905E+0001
  2.480842E+0000  1.541204E+0001
  1.186899E+0001  9.388411E+0000
  8.441707E+0000  8.615844E+0000
  6.963511E+0000  3.185622E+0000
 -9.141177E-0001  1.292568E+0000
 -1.300396E+0000 -6.951784E+0000
 -5.285198E+0000 -1.061394E+0001
 -8.777471E+0000 -1.173048E+0001
 -7.878650E+0000 -1.035189E+0001
 -1.923919E+0000 -7.123400E+0000
  4.550389E+0000 -4.160935E+0000
  5.834280E+0000  1.173393E+0000
  8.488161E+0000  2.278258E+0000
 -1.358770E-0001  8.014248E+0000
 -3.145017E+0000  5.233955E+0000
 -5.468562E+0000 -7.206107E-0002
 -7.656946E+0000 -5.172514E+0000
 -8.382546E+0000 -7.463989E+0000
 -6.522802E+0000 -1.015803E+0001
 -2.454509E+0000 -1.013539E+0001
  3.845283E+0000 -1.122345E+0001
  4.208137E+0000 -6.916224E+0000
  2.645384E+0000 -3.345438E+0000
  1.006289E-0001 -4.536246E-0001
 -3.258095E+0000  4.659438E+0000
 -8.130007E+0000  9.834593E+0000
 -3.767186E-0001  6.570611E+0000
  3.840146E+0000  7.106338E+0000
  5.151727E+0000  1.029127E+0001
  9.913566E+0000  5.725105E+0000
  4.563740E+0000  5.267438E+0000
 -2.401262E-0001  2.194945E+0000
 -5.881562E+0000  2.821095E-0001
 -1.038282E+0001 -2.187097E+0000
 -6.709183E+0000 -7.253156E+0000
 -1.560615E+0000 -6.463783E+0000
  3.917625E+0000 -3.468398E+0000
  1.198814E+0001 -4.286469E+0000
  9.399514E+0000 -1.250181E+0000
  7.837128E+0000 -2.067647E+0000
 -2.512749E+0000  3.387983E+0000
 -7.156309E+0000  6.549838E+0000
 -1.430127E+0001  1.334246E+0001
 -1.069072E+0001  1.237244E+0001
 -6.914679E+0000  1.253382E+0001
  4.035996E-0001  9.482242E+0000
  7.494064E+0000  4.805569E+0000
  9.399097E+0000  6.088481E-0001
  1.162024E+0001 -8.140350E+0000
  3.025898E+0000 -1.006533E+0001
 -2.651657E+0000 -1.169199E+0001
 -8.408024E+0000 -9.736958E+0000
 -7.639846E+0000 -8.695723E+0000
 -4.735107E+0000 -5.156161E+0000
  1.879720E+0000 -1.209415E-0001
  6.366112E+0000  3.873196E+0000
  5.470932E+0000  7.876397E+0000
  5.919984E+0000  6.062546E+0000
 -5.856742E-0001  5.619697E+0000
 -7.016351E+0000  5.958806E+0000
 -6.742817E+0000  5.363883E+0000
 -7.235844E+0000  7.945411E+0000
 -2.203406E+0000  8.253378E+0000
  6.704015E+0000  5.074851E+0000
  1.123884E+0001  3.649639E+0000
  1.066822E+0001  1.934612E+0000
  1.012817E+0001 -4.118458E+0000
  6.536090E-0001 -5.113092E+0000
 -1.048370E+0001 -4.793617E+0000
 -1.337479E+0001 -7.211165E+0000
 -9.189397E+0000 -7.166342E+0000
 -2.862941E+0000 -5.538042E+0000
  1.579038E+0000  1.204844E+0000
  9.616190E+0000  2.075277E+0000
  8.259238E+0000  4.405951E+0000
  1.513109E+0000  6.327920E+0000
 -2.429528E+0000  5.977574E+0000
 -6.830216E+0000  6.994416E+0000
 -9.249558E+0000  4.860817E+0000
 -5.754768E+0000 -1.593210E+0000
  3.761947E-0001 -7.285994E+0000
  1.704649E+0000 -6.324360E+0000
  7.636861E+0000 -1.039561E+0001
  9.717135E+0000 -1.235922E+0001
  2.605313E+0000 -9.356328E+0000
 -2.539908E+0000 -8.389726E+0000
 -5.687125E+0000 -5.278389E+0000
 -7.636405E+0000  7.845819E-0001
 -2.087117E+0000  2.908314E+0000
 -2.624547E+0000  1.043412E+0001
  2.389845E+0000  1.437349E+0001
  3.064776E+0000  1.835191E+0001
  5.254295E+0000  1.673076E+0001
  4.428491E+0000  1.243347E+0001
  1.357568E+0000  7.080533E+0000
 -4.893783E+0000  5.162268E+0000
 -2.918003E+0000 -3.007519E+0000
 -6.975100E+0000 -5.312649E+0000
 -2.571874E+0000 -1.292904E+0001
 -4.141763E-0001 -1.446029E+0001
  4.938159E+0000 -1.485136E+0001
  3.171828E+0000 -1.010971E+0001
  3.562379E+0000 -7.003898E+0000
  2.691872E+0000 -3.593998E+0000
 -2.814800E+0000  5.059657E+0000
 -4.219269E+0000  1.219522E+0001
 -7.084024E-0002  1.336227E+0001
 -1.840799E+0000  1.602143E+0001
 -5.022139E-0001  1.329543E+0001
 -2.687089E+0000  1.144646E+0001
 -1.807431E+0000  6.737624E+0000
 -1.844339E+0000  2.613029E+0000
 -2.096600E-0001 -2.652555E+0000
  3.118198E+0000 -8.940499E+0000
  4.420852E+0000 -1.276455E+0001
  5.208665E+0000 -1.648094E+0001
  2.036450E-0001 -1.333497E+0001
 -4.585146E+0000 -9.037432E+0000
 -5.233131E+0000 -3.130724E+0000
 -2.519597E+0000  1.878550E+0000
  4.006435E+0000  5.001770E+0000
  4.377453E+0000  1.378801E+0001
  8.015244E+0000  1.407710E+0001
  5.427340E+0000  1.462781E+0001
  2.997117E+0000  1.069067E+0001
 -4.112548E+0000  7.410522E+0000
 -4.470010E+0000 -3.205763E-0001
 -7.200819E+0000 -3.171316E+0000
 -2.759984E+0000 -6.283880E+0000
  2.792036E+0000 -7.841281E+0000
  4.189813E+0000 -4.950613E+0000
  1.159683E+0001 -7.220250E+0000
  8.887563E+0000 -3.120381E+0000
  4.847037E+0000  1.748808E+0000
  3.422100E+0000  4.007258E+0000
 -4.948056E+0000  1.275499E+0001
 -8.043108E+0000  1.498475E+0001
 -9.743073E+0000  1.533414E+0001
 -3.422091E+0000  1.086319E+0001
 -1.355315E-0001  8.682670E+0000
  1.302181E-0001  7.283862E+0000
  3.741050E+0000  7.943538E-0001
  1.872507E+0000 -4.328636E+0000
  1.336892E+0000 -8.152768E+0000
  2.730031E+0000 -1.177164E+0001
 -1.166239E+0000 -8.906597E+0000
 -1.172399E+0000 -9.574586E+0000
 -3.105213E+0000 -7.394207E+0000
 -4.037948E+0000 -1.837455E+0000
 -2.787029E+0000  3.036933E+0000
  1.344602E+0000  7.751075E+0000
  3.314641E+0000  1.168959E+0001
  9.031868E+0000  1.050144E+0001
  8.421659E+0000  1.081342E+0001
  6.608566E+0000  7.686332E+0000
  2.713013E+0000  3.243112E+0000
 -5.111961E+0000 -7.638089E-0001
 -9.098418E+0000 -5.433367E+0000
 -5.481718E+0000 -1.118916E+0001
 -7.346162E+0000 -6.909295E+0000
  9.401617E-0001 -7.896930E+0000
  9.076038E+0000 -7.439357E+0000
  9.237043E+0000 -2.866661E+0000
  9.357908E+0000 -1.584342E+0000
 -2.138113E+0000  7.778888E+0000
 -3.272780E+0000  8.617844E+0000
 -9.125880E+0000  1.510145E+0001
 -1.402262E+0000  1.100260E+0001
 -1.239381E+0000  1.415984E+0001
  8.081530E-0001  1.559299E+0001
  5.789388E+0000  1.057126E+0001
  4.651007E+0000  4.203454E+0000
 -9.739294E-0001 -9.881415E-0001
 -1.813792E+0000 -1.004723E+0001
 -1.048701E+0001 -9.483389E+0000
 -7.842469E+0000 -1.105886E+0001
 -3.135135E+0000 -9.541445E+0000
  2.647707E+0000 -5.481340E+0000
  8.000974E+0000 -1.779644E+0000
  7.001574E+0000  1.707990E+0000
 -1.124001E-0001  6.555180E+0000
 -2.592828E+0000  7.118214E+0000
 -7.833237E+0000  1.118789E+0001
 -8.657901E+0000  1.282220E+0001
 -4.527661E-0001  9.359422E+0000
 -1.649916E+0000  1.056181E+0001
  4.165767E+0000  5.635147E+0000
  2.567401E+0000  4.098627E+0000
  5.129947E+0000 -1.473415E+0000
 -2.873400E+0000 -6.896219E-0001
 -2.963786E+0000 -3.816239E+0000
 -2.774408E+0000 -5.446944E+0000
  2.161898E+0000 -6.619556E+0000
 -9.230274E-0001 -2.232168E+0000
  3.427094E+0000 -2.573316E+0000
  4.711964E+0000 -3.056276E+0000
  3.283441E+0000 -1.612354E+0000
  1.879725E+0000 -1.214943E+0000
 -3.154020E+0000  3.257408E+0000
 -2.013549E+0000  3.285316E+0000
 -3.907762E+0000  6.652728E+0000
 -4.812523E-0001  5.641124E+0000
 -1.644824E+0000  7.132430E+0000
  5.834925E+0000 -3.362727E-0001
  5.956947E+0000 -3.735670E+0000
  5.248268E+0000 -9.863707E+0000
 -9.800451E-0001 -1.217605E+0001
 -5.227156E+0000 -1.250711E+0001
 -6.351399E+0000 -9.552312E+0000
 -1.864258E+0000 -7.887599E+0000
  7.952492E-0001 -3.487041E+0000
 -2.581425E+0000  5.125260E+0000
  3.944743E+0000  2.649057E+0000
  1.766553E+0000  4.812900E+0000
 -2.656356E+0000  9.267940E+0000
  2.485022E+0000  4.719697E+0000
  8.256524E-0001  5.791964E+0000
  3.588496E-0001  2.465829E+0000
 -1.954059E+0000  1.136278E+0000
 -3.580320E+0000  7.887040E-0001
 -3.422324E+0000 -8.292006E-0001
 -1.083496E+0000 -2.721682E+0000
 -2.918526E+0000  1.275257E+0000
  1.487676E+0000 -3.476915E-0001
  2.002634E+0000  2.377479E+0000
  2.331757E+0000  4.383621E+0000
 -1.430435E+0000  6.410082E+0000
 -9.660492E-0001  4.364483E+0000
 -4.859443E+0000  5.311882E+0000
 -6.923627E+0000  2.033483E+0000
 -5.469910E+0000 -9.714169E-0001
 -3.710664E+0000 -1.448965E+0000
  1.327285E+0000 -1.218821E+0000
  4.695986E+0000  8.666794E-0001
  1.189859E+0001  6.261937E-0002
  1.112021E+0001  1.546996E+0000
  7.970331E+0000  5.158835E-0001
 -4.837867E+0000  3.241874E+0000
 -9.633468E+0000  1.512009E+0000
 -1.161343E+0001  5.131175E-0001
 -1.036279E+0001  2.430720E+0000
 -1.581175E+0000 -1.384671E+0000
  1.687266E+0000  4.511076E+0000
  1.306706E+0001  2.409981E-0001
  1.460772E+0001  1.405720E-0001
  8.269754E+0000  1.584645E+0000
 -6.323459E-0001  2.162012E+0000
 -8.950970E+0000  4.907393E+0000
 -1.198996E+0001  7.798583E+0000
 -6.762458E+0000  8.506287E+0000
  4.279700E+0000  5.808135E+0000
  8.077486E+0000  5.216901E+0000
  1.196290E+0001 -8.949037E-0001
  4.089814E+0000  2.640554E+0000
  4.164434E+0000 -1.830838E+0000
  2.376522E+0000 -6.912826E+0000
 -8.126237E+0000 -2.975441E+0000
 -2.874263E+0000 -7.157338E+0000
 -1.449076E+0000 -3.197637E+0000
  5.149302E+0000 -2.523432E+0000
  5.567424E+0000  2.026683E+0000
  6.277433E+0000  2.798591E+0000
  6.349857E+0000  2.496722E+0000
  1.679845E+0000  2.315795E+0000
 -2.480359E+0000  1.759272E+0000
 -1.880680E+0000 -2.830516E+0000
 -6.149084E+0000 -2.581472E+0000
 -2.753767E+0000 -4.302909E+0000
  9.952766E-0001 -3.022685E+0000
  3.139056E+0000 -8.980613E-0001
  8.951379E+0000 -1.473549E+0000
  4.098953E+0000  4.059578E+0000
  5.934558E+0000  2.135787E+0000
  3.740741E+0000  1.192936E+0000
 -3.342106E+0000  4.130478E+0000
 -5.976081E+0000  5.889061E+0000
 -2.831474E+0000  5.882547E+0000
  1.507539E+0000  5.453352E+0000
  4.515872E+0000  4.505568E+0000
  4.633704E+0000  1.545451E+0000
  2.140298E+0000  3.802268E-0001
  5.775652E-0001 -2.259529E+0000
 -4.264681E+0000 -5.590583E-0001
 -6.847441E+0000  2.352125E+0000
 -4.519688E+0000  3.773460E+0000
  3.006018E+0000  1.940466E+0000
  6.951697E+0000 -2.603841E-0001
  2.113019E+0000  8.209117E-0001
  2.868712E-0001 -1.391817E-0001
 -6.101322E-0001 -2.655008E+0000
 -4.618899E+0000 -6.240591E+0000
  5.038608E-0001 -1.423951E+0001
 -3.080812E+0000 -1.061625E+0001
  3.777704E+0000 -1.303580E+0001
  3.448309E+0000 -8.291620E+0000
  3.314720E+0000 -6.545121E-0001
  5.488571E+0000  3.175731E+0000
 -9.823334E-0001  1.204438E+0001
 -2.519485E+0000  1.419428E+0001
 -5.633083E+0000  1.770224E+0001
 -1.384976E+0000  1.606726E+0001
  5.000044E-0001  1.534292E+0001
  2.109791E+0000  1.182577E+0001
  1.130975E+0000  8.564104E+0000
  2.486381E-0001  3.157212E+0000
  2.266292E+0000 -5.890904E+0000
 -2.516898E+0000 -1.124127E+0001
 -1.247850E+0000 -1.801711E+0001
 -1.006821E+0000 -2.002214E+0001
 -1.273875E-0002 -1.922038E+0001
  2.060623E+0000 -1.467645E+0001
  5.568189E+0000 -8.221758E+0000
  3.271177E+0000  1.958601E+0000
  2.450408E+0000  9.466473E+0000
 -5.575587E+0000  2.043983E+0001
 -5.579062E+0000  2.218311E+0001
 -7.024206E+0000  2.471614E+0001
 -4.425666E+0000  2.287200E+0001
  1.636945E+0000  1.594640E+0001
  1.510972E+0000  1.203610E+0001
  4.479977E+0000  5.358526E+0000
  5.735894E+0000 -2.981964E+0000
  2.563870E+0000 -8.363088E+0000
  3.813658E+0000 -1.775037E+0001
 -3.668529E+0000 -1.768142E+0001
 -2.740878E+0000 -2.152335E+0001
 -1.485090E+0000 -1.822816E+0001
  3.059112E+0000 -1.437242E+0001
  2.829396E+0000 -6.303980E+0000
  1.889342E+0000  7.286981E-0001
  2.452807E+0000  5.680978E+0000
 -2.395601E+0000  1.577752E+0001
  1.038505E+0000  1.569018E+0001
 -2.311173E+0000  1.858418E+0001
 -3.738976E+0000  1.888934E+0001
 -3.138560E+0000  1.505570E+0001
  3.957847E+0000  7.463609E+0000
  1.834655E+0000  4.258932E+0000
  3.432457E+0000 -4.374295E+0000
  8.762766E-0001 -9.701716E+0000
 -1.292001E+0000 -1.554391E+0001
 -3.623550E+0000 -1.901355E+0001
 -6.464281E-0001 -2.339249E+0001
 -1.888366E+0000 -2.129811E+0001
  2.984992E+0000 -1.971698E+0001
  2.198253E+0000 -1.173545E+0001
  2.479015E+0000 -2.129356E+0000
  2.295063E+0000  7.059512E+0000
  9.124430E-0001  1.575562E+0001
 -3.529793E+0000  2.346060E+0001
 -4.577916E+0000  2.485040E+0001
 -6.481057E+0000  2.397796E+0001
 -1.132841E+0000  1.449643E+0001
 -2.669137E+0000  1.150670E+0001
  7.429436E+0000 -1.252742E+0000
  5.303011E+0000 -5.728413E+0000
  9.320676E+0000 -1.641269E+0001
  2.462458E+0000 -2.020939E+0001
 -1.592680E+0000 -2.365295E+0001
 -6.923743E+0000 -2.255433E+0001
 -1.336505E+0001 -1.642804E+0001
 -4.300178E+0000 -1.445974E+0001
 -3.002446E+0000 -1.011985E+0000
  3.357189E+0000  8.800742E+0000
  8.076427E+0000  1.602277E+0001
  8.907695E+0000  1.983087E+0001
  5.480899E+0000  1.827473E+0001
 -1.992930E+0000  1.569545E+0001
 -7.707538E+0000  1.089442E+0001
 -1.279816E+0001  8.349955E+0000
 -6.439333E+0000  1.548704E-0002
 -3.324791E+0000  1.849661E-0001
  6.248032E+0000 -4.391074E+0000
  7.276427E+0000 -3.008117E+0000
  1.207851E+0001 -6.432400E+0000
  5.099031E+0000 -1.478202E+0000
  3.931010E+0000 -2.063268E+0000
 -3.194726E-0001  1.366344E+0000
 -1.774658E+0000  3.778048E+0000
 -5.957885E+0000  9.941260E+0000
 -4.950725E+0000  1.326760E+0001
  4.931889E-0001  1.244029E+0001
  2.599612E+0000  1.353278E+0001
  5.588657E+0000  1.077617E+0001
  2.433634E+0000  9.623450E+0000
  3.971671E+0000  1.415415E+0000
  9.349995E-0002 -5.201386E+0000
 -3.337696E+0000 -1.275925E+0001
 -7.617757E+0000 -1.628468E+0001
 -7.988787E+0000 -1.848564E+0001
 -5.376240E+0000 -1.753911E+0001
 -1.346174E+0000 -1.254643E+0001
  5.223534E+0000 -6.173385E+0000
  6.896336E+0000  7.617561E-0001
  7.825192E+0000  4.246414E+0000
  4.496662E+0000  9.401393E+0000
 -4.031103E+0000  1.780913E+0001
 -6.133469E+0000  1.666032E+0001
 -9.083696E+0000  1.728724E+0001
 -6.070118E+0000  1.425534E+0001
  2.784304E+0000  8.207017E+0000
  3.705673E+0000  7.162859E+0000
  1.050906E+0001 -7.701112E-0001
  1.432521E+0001 -8.100577E+0000
  5.939205E+0000 -8.217957E+0000
 -4.876636E+0000 -5.143392E+0000
 -6.184518E+0000 -7.556331E+0000
 -1.061309E+0001 -5.378250E+0000
 -7.865727E+0000 -5.808194E+0000
 -5.880686E+0000 -2.977789E+0000
 -2.530347E-0001 -2.896084E+0000
  2.513181E+0000  1.026440E+0000
  6.215538E+0000  2.795103E+0000
  7.107360E+0000  6.013367E+0000
  4.814850E+0000  7.462578E+0000
 -3.396721E+0000  1.180701E+0001
 -5.433790E+0000  9.684004E+0000
 -5.536024E+0000  7.165141E+0000
 -4.356972E+0000  5.683374E+0000
 -1.411364E+0000  4.257207E+0000
  8.017937E+0000 -1.327546E+0000
  8.748180E+0000  9.513894E-0001
  8.399731E+0000  2.173435E-0001
  1.287258E+0000  7.229807E-0001
 -2.134994E+0000 -2.787847E+0000
 -7.715591E+0000 -3.647648E+0000
 -1.002332E+0001 -3.820900E+0000
 -5.143111E+0000 -6.628492E+0000
 -4.470681E+0000 -3.837711E+0000
  1.332511E+0000 -2.948449E+0000
  5.870711E+0000 -2.104304E+0000
  8.225770E+0000 -4.243255E-0001
  7.135128E+0000  3.056753E+0000
  5.037654E+0000  3.894929E+0000
 -1.065762E+0000  5.064321E+0000
 -4.053062E+0000  4.853873E+0000
 -5.051676E+0000  3.965015E+0000
 -6.310444E+0000  4.206525E+0000
  1.116011E-0001  3.041717E-0001
  3.570611E+0000 -5.231380E-0001
  8.315822E+0000 -1.301145E+0000
  3.515815E+0000  3.237631E+0000
  3.325795E+0000  2.364808E-0001
 -1.866356E+0000  7.844448E-0001
 -5.565651E+0000  1.256013E+0000
 -7.350515E+0000  2.583778E+0000
 -5.067607E+0000  1.571070E+0000
 -5.740500E+0000  2.906798E+0000
 -5.013883E-0001 -4.488857E-0001
  5.614608E+0000 -5.758959E+0000
  1.081825E+0001 -1.130661E+0001
  3.127075E+0000 -9.489500E+0000
  3.183228E-0001 -1.180106E+0001
 -5.172073E+0000 -1.348873E+0001
 -6.592628E+0000 -1.348042E+0001
 -4.063717E+0000 -1.037605E+0001
 -4.389519E+0000 -1.371681E+0000
  1.210352E+0000  1.614516E+0000
 -1.749553E-0001  8.763126E+0000
  1.548134E+0000  1.112579E+0001
 -2.320462E+0000  1.351751E+0001
 -1.425509E+0000  1.114691E+0001
 -4.647716E+0000  1.013886E+0001
 -4.892403E+0000  1.034861E+0001
 -4.680147E+0000  1.097946E+0001
  2.165541E+0000  4.404331E+0000
  5.559612E+0000 -3.327600E+0000
 -2.296941E+0000 -4.625074E+0000
 -5.991771E-0001 -1.380492E+0001
 -6.312059E+0000 -1.155893E+0001
 -3.749791E+0000 -1.338103E+0001
 -2.575327E+0000 -1.019647E+0001
 -1.418742E+0000 -4.177319E+0000
  6.271854E+0000 -3.241192E+0000
  6.185991E+0000  4.213272E+0000
  6.298554E+0000  5.398534E+0000
 -1.497695E+0000  8.851044E+0000
 -4.673692E+0000  6.567370E+0000
 -5.098571E+0000  3.674996E+0000
 -7.018903E+0000  3.281827E+0000
  5.846890E-0001 -3.561885E+0000
 -1.042349E-0001 -2.141332E+0000
  2.368605E+0000 -2.910644E+0000
  2.168982E+0000 -1.527223E+0000
  2.138818E+0000  8.786530E-0001
 -3.093173E-0001  4.205539E+0000
 -8.039581E-0001  4.231985E+0000
  1.191449E+0000  4.647325E+0000
  2.779077E+0000  4.259743E+0000
 -3.867972E+0000  7.037150E+0000
 -1.421023E+0000  3.485204E+0000
 -2.738681E+0000  3.467832E+0000
 -3.961566E+0000  2.913854E+0000
  3.971678E+0000 -3.967946E+0000
  3.877930E+0000 -2.587671E+0000
  6.778955E+0000 -5.426817E+0000
  9.191330E+0000 -7.697075E+0000
  4.061296E+0000 -6.803913E+0000
 -2.548237E+0000 -5.514752E+0000
 -8.862965E+0000 -3.301300E+0000
 -1.000979E+0001 -3.302219E+0000
 -8.118247E+0000 -1.982908E-0001
 -7.862538E+0000  6.417131E+0000
  1.013695E+0000  7.530274E+0000
  7.079467E+0000  7.375277E+0000
  4.271110E+0000  1.194997E+0001
  4.199142E+0000  1.107540E+0001
  3.283619E-0001  9.039439E+0000
 -1.531860E+0000  5.200981E+0000
 -2.584495E+0000  9.609484E-0001
 -1.563512E+0000 -4.233689E+0000
 -1.756953E+0000 -8.242850E+0000
  7.340021E-0001 -1.203507E+0001
  8.069357E-0001 -1.058261E+0001
  4.349810E+0000 -1.201034E+0001
  4.325332E+0000 -9.063066E+0000
  7.893380E-0001 -3.994985E+0000
 -2.467864E+0000  1.074362E-0001
 -2.341504E+0000  1.488141E+0000
 -4.878292E+0000  7.660879E+0000
 -7.608077E-0001  9.067683E+0000
  4.063817E+0000  7.758009E+0000
  2.721888E+0000  7.895459E+0000
  4.312991E+0000  1.879017E+0000
 -1.483636E+0000  4.650444E-0001
 -2.825418E+0000 -3.483502E+0000
  3.156139E+0000 -1.061556E+0001
 -7.567126E-0001 -6.905199E+0000
  2.908097E+0000 -1.075801E+0001
  9.491641E-0001 -8.195685E+0000
  1.008450E+0000 -5.776196E+0000
 -1.868196E+0000 -1.044175E+0000
 -1.426363E+0000 -6.255052E-0001
 -1.128454E+0000  5.175679E-0002
 -1.160976E+0000  3.123007E+0000
  1.107587E+0000  3.550356E+0000
  3.168352E+0000  3.462336E+0000
  8.013022E-0001  4.749160E+0000
 -3.800889E+0000  6.681888E+0000
 -8.700629E+0000  8.059115E+0000
 -5.560255E+0000  2.961261E+0000
 -2.625160E+0000  2.511094E+0000
  2.469567E+0000  1.577569E+0000
  8.068709E+0000  2.265023E+0000
  8.540348E+0000  3.478761E+0000
  1.064996E+0001 -5.558598E-0001
  9.480630E-0001  9.783559E-0001
 -2.220951E+0000 -2.945643E+0000
 -8.631885E+0000 -2.146322E+0000
 -7.228339E+0000 -5.194271E+0000
 -8.867969E+0000 -1.951519E+0000
 -3.129937E+0000 -1.662125E+0000
  7.523289E+0000 -1.857237E+0000
  9.731734E+0000  3.252625E+0000
  1.447909E+0001 -9.655505E-0001
  2.217772E+0000  4.681416E+0000
 -3.200462E+0000  4.408138E-0001
 -7.010140E+0000 -1.614101E+0000
 -6.565894E+0000 -2.148843E+0000
 -1.797752E+0000 -1.808843E+0000
  4.269424E+0000 -1.993557E+0000
  1.115896E+0001 -2.639467E+0000
  9.624613E+0000  1.086579E+0000
  1.072093E+0001  7.635478E-0001
  3.392077E+0000  2.627642E+0000
 -3.719284E+0000  1.377630E+0000
 -1.188458E+0001  1.708756E+0000
 -1.018460E+0001 -3.972341E+0000
 -1.149446E+0001 -4.656010E+0000
 -6.306107E+0000 -5.991558E+0000
  3.728689E+0000 -7.420739E+0000
  1.397256E+0001 -1.016574E+0001
  1.550854E+0001 -7.050107E+0000
  1.205264E+0001 -2.744272E+0000
  1.719462E+0000  1.439972E+0000
 -3.094859E+0000  2.491317E+0000
 -9.141878E+0000  4.060141E+0000
 -1.261675E+0001  5.527662E+0000
 -9.486645E+0000  3.729405E+0000
 -4.578285E+0000  1.511482E+0000
  3.414339E+0000 -1.654463E+0000
  8.910643E+0000 -2.413118E+0000
  1.422315E+0001 -5.410792E+0000
  1.151360E+0001 -6.752617E+0000
  2.540355E+0000 -5.461672E+0000
 -4.097516E+0000 -5.817281E+0000
 -1.063051E+0001 -3.579149E+0000
 -8.912454E+0000 -2.583649E+0000
 -1.523370E+0000 -3.183149E+0000
  1.572651E+0000  1.212389E+0000
  1.109493E+0001 -5.302709E-0002
  9.253254E+0000 -7.082471E-0001
  4.497938E+0000 -2.965481E+0000
  7.618950E-0001 -5.734566E+0000
 -5.391110E+0000 -5.643838E+0000
 -7.478435E+0000 -6.797528E+0000
 -2.899461E+0000 -8.108698E+0000
  4.129223E+0000 -8.473528E+0000
  5.879181E+0000 -4.163176E+0000
  8.323282E+0000 -1.220328E+0000
  6.975899E+0000  2.592382E+0000
  6.521504E+0000  4.080498E+0000
  1.997934E+0000  7.156760E+0000
 -3.877993E+0000  9.572190E+0000
 -4.598035E+0000  6.641910E+0000
 -5.694689E+0000  4.020844E+0000
 -9.896257E+0000  5.230883E+0000
 -2.621543E+0000 -1.840783E+0000
 -2.721626E-0001 -3.595012E+0000
 -2.155237E+0000  5.434327E-0001
  6.699653E+0000 -2.165915E+0000
  8.341885E+0000 -1.876114E+0000
  2.961885E+0000  1.544686E+0000
 -1.821471E+0000  1.220969E-0001
 -3.489518E+0000 -2.488824E+0000
 -4.706571E+0000 -2.892068E+0000
 -1.705083E+0000 -4.664677E+0000
 -1.461446E+0000 -3.919079E+0000
  1.474537E+0000 -2.214024E+0000
  4.604427E+0000 -1.491266E+0000
  8.111438E+0000 -3.539248E+0000
  2.416423E+0000 -2.261471E+0000
 -6.283847E+0000  2.140790E+0000
 -5.983262E+0000  7.707575E-0001
 -8.523682E+0000  6.111881E+0000
 -1.200160E+0000  5.549684E+0000
  1.904205E+0000  8.479850E+0000
  1.497398E+0000  1.145142E+0001
  9.665670E+0000  5.921583E+0000
  7.039247E+0000  3.171465E+0000
  8.546931E-0001  2.461422E-0001
 -5.894501E+0000 -2.344452E+0000
 -6.558485E+0000 -7.622046E+0000
 -7.643616E+0000 -9.603307E+0000
 -1.400098E+0000 -1.346440E+0001
  1.317453E+0000 -1.170305E+0001
  1.544308E+0000 -7.335010E+0000
  3.213920E+0000 -4.755240E+0000
  2.220926E+0000  2.223044E+0000
  2.062085E+0000  7.164089E+0000
 -9.937682E-0001  1.055103E+0001
  6.084109E-0001  1.092868E+0001
 -3.641144E+0000  1.254076E+0001
 -2.566387E+0000  9.214110E+0000
 -7.982085E+0000  9.656819E+0000
  1.286673E+0000 -2.112737E+0000
  5.379325E-0001 -3.480228E+0000
  8.597263E+0000 -1.211417E+0001
  7.820427E+0000 -1.504911E+0001
  9.880292E-0001 -1.499187E+0001
 -6.025276E+0000 -1.196909E+0001
 -9.845614E+0000 -9.289158E+0000
 -8.358125E+0000 -6.352698E+0000
 -1.934011E+0000 -2.479479E+0000
  3.053660E+0000  5.258841E+0000
  1.016683E+0001  1.101602E+0001
  9.844647E+0000  1.689490E+0001
  9.774198E+0000  1.456337E+0001
 -4.880365E+0000  1.929020E+0001
 -1.087619E+0001  1.385580E+0001
 -1.548089E+0001  7.410962E+0000
 -1.436932E+0001 -2.980546E+0000
 -1.007469E+0001 -8.414249E+0000
  2.077274E+0000 -1.334587E+0001
  1.253566E+0001 -1.608240E+0001
  1.831406E+0001 -1.689877E+0001
  1.371104E+0001 -1.181168E+0001
  3.201036E+0000 -5.087003E+0000
 -6.632720E+0000  1.211205E+0000
 -1.320466E+0001  7.342104E+0000
 -1.446356E+0001  1.158905E+0001
 -9.852910E+0000  1.346385E+0001
  2.383444E+0000  7.863916E+0000
  8.352418E+0000  5.462483E+0000
  1.126928E+0001  9.383626E-0001
  5.938850E+0000 -1.802892E+0000
 -2.280116E+0000 -4.925284E+0000
 -3.347902E+0000 -1.132144E+0001
 -5.814856E+0000 -1.447365E+0001
 -6.805614E+0000 -1.394402E+0001
  1.841773E+0000 -1.994588E+0001
  5.842293E+0000 -1.839504E+0001
  4.347416E+0000 -1.115768E+0001
  4.835859E+0000 -3.900016E+0000
  1.410878E+0000  2.693862E+0000
 -3.185616E+0000  7.256106E+0000
 -3.420328E+0000  1.030836E+0001
 -1.190090E+0000  9.521890E+0000
 -2.434026E+0000  1.129880E+0001
 -3.520905E+0000  1.236032E+0001
 -7.836026E-0002  8.363922E+0000
  1.180965E-0001  5.745594E+0000
  1.820615E+0000 -7.134230E-0001
 -4.906238E+0000 -6.739123E-0001
 -7.492718E+0000 -2.300842E+0000
 -5.100635E+0000 -5.374899E+0000
 -4.863276E+0000 -4.910905E+0000
  1.422993E+0000 -6.407392E+0000
  4.867655E+0000 -3.973606E+0000
  5.462539E+0000 -2.435778E+0000
  5.600389E+0000 -1.520182E+0000
  2.478220E+0000 -4.189953E-0001
 -1.339926E+0000  1.004013E+0000
 -5.630112E+0000  3.636983E+0000
 -3.442153E+0000  2.516197E+0000
 -6.811297E+0000  7.329399E+0000
  3.435386E+0000 -1.090603E-0001
  4.322447E+0000 -1.227966E-0001
  4.890989E+0000 -1.133131E+0000
  2.352550E+0000 -3.031287E+0000
 -1.704751E+0000 -5.234802E+0000
 -6.198519E+0000 -6.597041E+0000
 -5.234907E+0000 -1.044238E+0001
 -5.975816E+0000 -9.665661E+0000
 -5.028501E+0000 -6.109814E+0000
 -2.872721E+0000  8.934115E-0001
  4.185229E+0000  5.223858E+0000
  1.094173E+0001  6.679664E+0000
  4.472685E+0000  1.361781E+0001
 -4.453883E-0001  1.768829E+0001
 -3.434292E+0000  1.733904E+0001
 -5.231023E+0000  1.442922E+0001
 -7.717492E+0000  1.398377E+0001
 -2.576065E+0000  7.878929E+0000
  2.000763E+0000  1.014205E+0000
  8.245929E+0000 -7.140893E+0000
  6.969038E+0000 -1.182855E+0001
  8.319871E-0001 -1.339709E+0001
 -2.950485E+0000 -1.639721E+0001
 -8.891250E+0000 -1.545951E+0001
 -8.868972E+0000 -1.492098E+0001
 -1.287581E+0000 -1.753182E+0001
 -2.543454E+0000 -1.002005E+0001
  3.781490E+0000 -6.821711E+0000
  5.850664E+0000 -1.274019E+0000
  5.254242E+0000  4.880586E+0000
  6.019424E+0000  5.231326E+0000
  2.464125E-0001  9.986917E+0000
 -6.109616E-0001  8.177842E+0000
 -1.686254E+0000  5.360329E+0000
 -3.683049E+0000  4.028007E+0000
  5.071633E-0001 -2.191925E+0000
 -4.021691E-0001 -5.877709E+0000
 -1.990193E-0001 -8.521055E+0000
  1.680173E+0000 -1.283030E+0001
  4.184516E+0000 -1.550126E+0001
  2.271010E+0000 -1.364893E+0001
  4.008596E+0000 -1.036053E+0001
  2.052746E+0000 -3.140157E+0000
  1.380588E-0001  3.408510E+0000
 -4.551203E+0000  8.547448E+0000
 -9.260139E+0000  1.135242E+0001
 -7.992810E+0000  8.359162E+0000
 -5.204701E+0000  6.151640E+0000
 -1.571596E+0000  4.304434E+0000
  3.570668E+0000 -1.137302E+0000
  7.695108E+0000 -6.814909E+0000
  4.372899E+0000 -5.592830E+0000
  1.052905E+0000 -5.643239E+0000
 -4.377153E+0000 -3.680625E+0000
 -4.697382E+0000 -3.174115E+0000
 -6.750650E+0000  2.373621E+0000
 -3.747063E+0000  8.029046E+0000
  2.986328E-0001  1.235302E+0001
  8.484331E+0000  1.095766E+0001
  7.839000E+0000  1.239638E+0001
  5.864073E+0000  9.079616E+0000
  2.162664E+0000  5.814627E+0000
 -7.142013E+0000  5.646147E+0000
 -1.000106E+0001  9.008811E-0001
 -7.946484E+0000 -6.778972E+0000
 -7.459314E+0000 -8.575886E+0000
 -2.814470E-0001 -1.126764E+0001
  5.241565E+0000 -1.494728E+0001
  4.136940E+0000 -1.027491E+0001
 -1.454562E+0000 -6.165623E-0001
 -2.568772E+0000  4.514349E+0000
 -5.028217E+0000  1.159537E+0001
 -4.469362E+0000  1.494721E+0001
 -2.962437E+0000  1.696516E+0001
  3.850979E-0001  1.677718E+0001
  5.866827E+0000  1.396013E+0001
  4.640786E+0000  1.195221E+0001
  1.746566E+0000  7.485676E+0000
  3.781805E+0000 -1.543060E+0000
 -7.486579E-0002 -6.354466E+0000
 -4.173232E+0000 -1.027273E+0001
 -4.155002E+0000 -1.419679E+0001
 -5.582365E+0000 -1.253087E+0001
 -2.081564E+0000 -1.271321E+0001
 -2.296182E+0000 -6.191176E+0000
  7.028701E-0001 -7.593992E-0001
 -6.334587E-0001  8.967858E+0000
  6.442335E+0000  9.147654E+0000
  5.084393E+0000  1.433354E+0001
  5.018557E-0001  1.883151E+0001
  1.557516E+0000  1.633874E+0001
 -3.922852E+0000  1.595676E+0001
  2.237412E-0001  6.461922E+0000
 -4.304785E+0000  3.787466E+0000
  2.372450E-0002 -4.255781E+0000
  6.651479E-0002 -5.915146E+0000
  5.791411E+0000 -1.035584E+0001
  2.750259E+0000 -6.395273E+0000
  4.439701E+0000 -9.061696E+0000
 -1.404589E+0000 -5.439197E+0000
 -2.146207E+0000 -2.923735E+0000
 -4.831965E+0000  2.296890E+0000
 -4.458808E+0000  6.758033E+0000
 -4.298719E+0000  1.158287E+0001
  1.848622E+0000  9.797197E+0000
  2.997266E+0000  9.722827E+0000
  3.752530E+0000  7.667422E+0000
  4.326547E+0000  5.201296E+0000
 -1.106444E+0000  3.700652E+0000
 -1.448645E+0000 -1.902070E+0000
  1.783821E-0002 -7.994545E+0000
 -1.822323E-0001 -8.837770E+0000
 -9.618322E-0001 -7.426779E+0000
  6.196468E+0000 -1.078418E+0001
 -4.078881E-0001 -3.854962E+0000
  6.287935E-0001 -2.637534E+0000
  1.355166E+0000 -2.054712E+0000
  2.084069E+0000 -2.055814E+0000
  6.890759E-0002  8.161481E-0001
  2.173159E+0000  1.064349E+0000
 -1.090607E+0000  5.359677E+0000
  8.112736E-0001  5.341594E+0000
  1.107041E+0000  4.009816E+0000
  4.809120E-0001  2.100624E+0000
 -1.349321E+0000  1.549363E+0000
  2.281605E+0000 -3.036084E+0000
 -4.911293E-0001 -1.129344E+0000
  3.679886E-0001 -2.804903E+0000
 -3.251413E+0000 -1.082329E+0000
 -4.866249E+0000  4.613018E-0001
  2.945956E+0000 -5.731077E+0000
  1.007168E+0000 -2.717596E+0000
  1.299380E+0000  5.186614E-0001
  4.568585E-0001  1.728625E+0000
  4.181438E+0000 -2.065115E+0000
 -9.149929E-0001 -4.260401E-0001
  1.613940E+0000 -5.140176E+0000
 -4.580903E-0002 -5.620406E+0000
 -5.178704E+0000 -3.120289E+0000
 -1.753621E+0000 -6.070179E+0000
 -2.525267E+0000 -3.666048E+0000
  8.717211E-0001 -1.985446E+0000
  1.535769E+0000 -1.052005E-0001
 -4.167267E-0001  6.704428E-0001
  1.732620E-0001 -1.012650E+0000
 -3.982780E+0000  1.205929E+0000
  6.668845E-0001 -2.452385E+0000
  3.426478E+0000 -3.997968E+0000
  1.113428E+0000 -2.156248E+0000
  1.129843E+0000 -1.614862E+0000
 -1.318231E+0000 -1.868355E+0000
 -2.987095E+0000 -5.608021E-0001
 -1.626518E+0000  9.562823E-0001
  3.154406E+0000 -1.255873E+0000
 -1.505801E+0000  5.347962E+0000
  1.491257E+0000  2.239729E+0000
  1.270767E+0000 -8.219424E-0001
 -3.608944E+0000  6.690849E-0001
  2.082010E-0001 -3.580762E+0000
 -7.617836E-0001 -2.580659E+0000
  2.441450E+0000 -6.186883E+0000
  3.434929E+0000 -8.473742E+0000
  4.430717E+0000 -1.010324E+0001
  3.052065E+0000 -6.099694E+0000
 -3.169331E-0001  4.768149E-0001
 -4.617271E-0001  4.943569E+0000
  2.301965E+0000  7.903218E+0000
  1.076499E+0000  1.097535E+0001
  9.751678E-0001  1.342038E+0001
 -6.500005E-0001  1.342642E+0001
 -1.122043E+0000  1.082132E+0001
  2.177959E-0001  3.761878E+0000
  2.145114E-0001 -1.554014E+0000
 -2.060581E+0000 -7.168807E+0000
 -4.970372E-0001 -1.359731E+0001
  5.214960E-0001 -1.876026E+0001
  6.068395E-0001 -1.940254E+0001
  1.402975E+0000 -1.700000E+0001
  2.743833E+0000 -1.230922E+0001
  2.366602E+0000 -4.777608E+0000
 -1.411247E+0000  5.277415E+0000
 -2.638577E-0001  8.526751E+0000
 -4.747905E-0001  1.271939E+0001
  3.605241E-0001  1.461812E+0001
  2.648384E+0000  1.396172E+0001
  6.060472E+0000  1.061187E+0001
  2.105802E+0000  1.163098E+0001
  8.657195E+0000  1.214692E+0000
  1.928183E+0000 -8.298305E-0001
 -5.142356E+0000 -3.929808E+0000
 -3.235423E+0000 -1.110487E+0001
 -8.807910E+0000 -1.071685E+0001
 -3.973699E+0000 -1.545993E+0001
  5.534474E-0001 -1.441468E+0001
  5.190483E+0000 -1.193989E+0001
  6.903073E+0000 -6.534190E+0000
  8.354149E+0000 -3.279563E+0000
  5.520924E+0000  1.315218E+0000
  3.758787E-0001  8.194428E+0000
 -4.742015E+0000  1.171857E+0001
 -4.929244E+0000  1.071655E+0001
 -9.089079E+0000  1.256297E+0001
 -6.785066E+0000  8.263411E+0000
  2.246430E-0001 -7.465956E-0001
  6.425637E+0000 -7.877226E+0000
  1.028904E+0001 -1.145543E+0001
  7.807411E+0000 -1.159406E+0001
 -1.300454E+0000 -8.300670E+0000
 -3.846477E+0000 -7.314843E+0000
 -7.239725E+0000 -4.513883E+0000
 -8.721427E+0000 -1.776940E+0000
 -3.200425E+0000 -3.641859E+0000
  1.639808E+0000 -1.699298E+0000
  4.376275E+0000  1.671080E+0000
  9.605502E+0000  1.992396E+0000
  5.184490E+0000  6.880228E+0000
  4.461364E+0000  4.702012E+0000
 -4.133009E-0001  2.960545E+0000
 -9.257367E+0000  7.495123E+0000
 -1.086144E+0001  6.527609E+0000
 -4.934253E+0000  3.516764E+0000
  7.619004E-0001  2.350024E+0000
  5.466029E+0000  1.590802E+0000
  6.873341E+0000 -9.271862E-0001
  7.087684E+0000 -3.964665E+0000
 -2.175570E+0000 -6.192033E-0001
 -1.108292E+0000 -3.548254E+0000
 -3.804371E+0000 -1.391480E+0000
 -1.363375E+0000 -3.270887E-0002
  1.412691E+0000  2.173208E+0000
  1.095039E+0000  4.238921E+0000
 -1.369105E-0001  5.076635E+0000
  1.374053E+0000  4.069336E+0000
 -2.784293E-0001  4.234660E+0000
 -2.323103E+0000  3.167810E+0000
 -3.978086E+0000  2.056194E+0000
 -2.031361E+0000 -2.420093E+0000
 -2.879868E+0000  5.567843E-0001
  2.572766E+0000  1.376477E-0001
  6.668736E+0000 -1.220597E+0000
  4.481032E+0000  1.327424E-0001
  2.787372E+0000 -1.578580E+0000
  4.688699E+0000 -1.774371E+0000
 -3.253678E+0000  6.953203E+0000
  1.413789E+0000  3.867868E+0000
 -4.418273E+0000  9.725623E+0000
 -1.907494E+0000  1.064720E+0001
 -3.984210E+0000  1.345463E+0001
 -8.225871E-0001  1.222146E+0001
 -2.594803E+0000  1.491449E+0001
 -4.095726E-0001  1.053830E+0001
  2.473903E+0000  4.228772E+0000
  5.088293E+0000 -1.502418E+0000
  7.932398E-0001 -7.460402E-0001
 -8.357594E-0001 -4.430588E+0000
 -3.776951E+0000 -7.306946E+0000
 -5.802065E+0000 -1.001427E+0001
 -4.497892E+0000 -1.041583E+0001
 -1.225062E+0000 -7.564882E+0000
 -3.984511E+0000  8.448705E-0001
 -1.059673E+0000  4.127805E+0000
  4.158584E+0000  6.348706E+0000
  5.211681E+0000  7.748569E+0000
  6.276602E+0000  5.915757E+0000
 -3.555594E-0001  9.792979E+0000
  1.618633E+0000  7.315449E+0000
 -1.717637E+0000  8.062024E+0000
 -2.115782E-0001  4.959502E+0000
  5.863127E+0000 -2.655999E+0000
  5.751748E+0000 -4.683150E+0000
  3.915799E+0000 -8.325481E+0000
  2.357772E+0000 -1.057293E+0001
  7.887448E-0001 -1.065854E+0001
 -6.375316E+0000 -5.756790E+0000
 -2.860506E+0000 -5.957171E+0000
  1.756845E+0000 -6.199793E+0000
  2.128846E+0000 -5.555565E-0001
  6.030230E-0001  5.879542E+0000
  4.849580E+0000  6.073728E+0000
 -4.686341E-0001  1.174181E+0001
  2.816752E+0000  8.318272E+0000
  9.896107E-0001  5.644538E+0000
 -1.602374E+0000  2.675640E+0000
 -3.353683E+0000 -7.978133E-0001
 -3.040652E+0000 -6.206929E+0000
 -1.806866E+0000 -1.044535E+0001
 -1.184425E+0000 -1.498794E+0001
 -1.630794E+0000 -1.658840E+0001
 -1.284671E+0000 -1.584382E+0001
 -2.842978E+0000 -1.140218E+0001
 -1.574439E+0000 -7.558914E+0000
 -1.334440E+0000 -1.994789E+0000
  1.748372E+0000  3.360427E+0000
  5.196037E+0000  7.415712E+0000
  4.827573E+0000  1.204580E+0001
  4.779580E+0000  1.228674E+0001
 -3.753441E-0002  1.091541E+0001
 -7.181599E+0000  1.109565E+0001
 -4.438163E+0000  3.912894E+0000
 -3.071761E+0000  4.540329E-0002
 -2.102117E+0000 -3.963464E+0000
  2.060985E+0000 -1.007390E+0001
  4.721365E+0000 -1.485601E+0001
  7.143340E+0000 -1.834234E+0001
  5.773353E+0000 -1.429835E+0001
  2.334708E+0000 -8.400497E+0000
 -2.516224E+0000 -9.244020E-0001
 -1.386434E+0000  4.508321E+0000
 -1.778856E+0000  9.614665E+0000
 -4.816266E+0000  1.618856E+0001
 -2.631948E+0000  1.669823E+0001
 -5.997090E-0001  1.467451E+0001
  4.516618E-0001  9.611978E+0000
  6.202342E+0000  7.464823E-0001
  6.304167E-0002 -9.747765E-0001
  4.843332E+0000 -1.111783E+0001
  4.315031E+0000 -1.612550E+0001
 -1.016560E+0000 -1.706391E+0001
 -5.035705E+0000 -1.599733E+0001
 -3.122543E+0000 -1.665089E+0001
 -3.634613E+0000 -1.025899E+0001
 -9.803605E-0001 -3.856766E+0000
 -4.444228E-0001  4.673178E+0000
  5.811249E+0000  5.513648E+0000
 -1.302683E+0000  1.319817E+0001
 -8.771221E-0001  1.223999E+0001
 -1.907794E+0000  9.971061E+0000
 -1.880718E+0000  6.958181E+0000
 -6.145030E+0000  5.693097E+0000
 -6.674163E-0001 -3.207614E+0000
 -1.593243E+0000 -5.120141E+0000
 -5.985476E-0001 -7.331248E+0000
  6.635605E+0000 -1.395024E+0001
  3.179393E+0000 -1.053536E+0001
  3.173448E+0000 -1.157313E+0001
 -8.996907E-0001 -6.005071E+0000
 -1.845735E-0001 -3.733512E+0000
 -1.023750E+0000  1.641782E+0000
 -1.314788E+0000  6.565087E+0000
 -9.323443E-0001  1.081604E+0001
  8.757012E-0002  1.297418E+0001
  6.296945E+0000  8.088102E+0000
 -8.925806E-0002  1.210947E+0001
 -7.833382E-0001  1.006681E+0001
  4.131042E+0000  2.867809E+0000
  3.116215E-0002  2.784883E+0000
  2.513381E+0000 -3.828188E+0000
  1.776867E+0000 -6.459897E+0000
  2.963736E+0000 -1.035641E+0001
  3.908880E+0000 -1.169284E+0001
 -3.460489E+0000 -7.303853E+0000
 -5.536353E+0000 -4.933130E+0000
 -2.035818E+0000 -4.259692E+0000
  1.977258E-0001 -1.149425E+0000
  1.897507E+0000  3.064333E+0000
  4.576454E+0000  4.294551E+0000
  5.906483E+0000  6.111947E+0000
  3.888779E+0000  6.004717E+0000
 -2.515864E+0000  6.659031E+0000
 -6.865145E+0000  5.015205E+0000
 -3.832105E+0000 -3.213145E-0002
  3.563811E-0001 -2.063395E+0000
  7.706836E-0001  1.353848E+0000
  4.366051E+0000 -1.125264E+0000
  2.870925E+0000 -7.986580E-0001
  2.518183E+0000 -1.254101E+0000
 -2.385358E+0000  2.663133E+0000
 -1.210566E-0001  3.599598E+0000
 -3.794697E-0001  7.728737E+0000
  1.017251E+0000  9.242668E+0000
  3.425722E+0000  8.422996E+0000
  1.211156E+0000  7.032078E+0000
 -2.519752E+0000  4.873967E+0000
 -8.329004E+0000  3.235044E+0000
 -8.630793E+0000 -1.256691E+0000
 -7.191077E+0000 -6.402686E+0000
 -5.632830E+0000 -7.962605E+0000
 -2.606794E-0001 -1.151392E+0001
  2.207523E+0000 -1.256870E+0001
 -2.264778E+0000 -8.902269E+0000
  3.294859E+0000 -1.383859E+0001
 -1.139926E+0000 -9.217504E+0000
 -2.144500E+0000 -7.383569E+0000
 -1.186317E+0000 -6.916330E+0000
  2.697124E+0000 -7.840985E+0000
 -4.143269E+0000 -3.146827E-0001
  1.771675E+0000 -2.845864E+0000
  5.363547E+0000 -1.236890E+0000
  5.247234E+0000  4.965563E-0001
  8.105194E-0001  2.113755E+0000
 -3.504827E+0000  4.452751E+0000
 -4.952488E+0000  6.954547E+0000
 -6.761097E+0000  8.705487E+0000
 -4.084068E+0000  9.295256E+0000
 -1.898196E-0002  9.165779E+0000
  3.434254E+0000  9.345810E+0000
  6.177615E+0000  7.919869E+0000
  6.575523E+0000  4.640644E+0000
  6.719908E+0000 -7.034596E-0001
  5.672383E-0001 -6.209000E-0001
 -4.457406E-0001 -4.869632E+0000
 -6.795137E+0000 -4.650928E+0000
 -3.852851E+0000 -8.518600E+0000
 -8.745943E-0001 -8.930039E+0000
  4.941432E+0000 -1.011645E+0001
  2.972531E+0000 -7.244931E+0000
  9.187527E-0001 -5.026627E+0000
 -1.715336E+0000 -3.420232E+0000
 -4.403577E+0000 -9.255725E-0001
 -2.949667E+0000  4.894193E-0001
 -3.578878E+0000  3.771692E+0000
  2.025781E+0000  1.866060E-0001
  3.077560E+0000 -7.492550E-0001
  4.137165E+0000 -3.613165E+0000
  4.190999E+0000 -7.121227E+0000
  6.103123E+0000 -1.063532E+0001
  8.755782E-0001 -6.481452E+0000
 -2.061100E+0000 -2.673765E+0000
 -4.415285E+0000  1.720800E+0000
 -2.904152E+0000  3.135755E+0000
  1.453285E+0000  3.271329E-0001
  3.439774E+0000 -1.402066E+0000
  7.887271E-0001 -5.000298E-0001
  2.368976E+0000 -3.197181E+0000
  6.582800E+0000 -6.000749E+0000
  3.729874E+0000 -3.439555E+0000
 -1.121734E+0000  2.349393E+0000
  5.368042E-0001  4.499464E+0000
  1.813876E+0000  4.975406E+0000
 -6.185586E+0000  1.368535E+0001
  1.234062E+0000  1.025833E+0001
 -5.724614E-0002  1.288445E+0001
 -3.109328E+0000  1.282060E+0001
 -5.332299E-0001  6.839041E+0000
  6.877559E-0001  2.490725E+0000
 -3.925173E+0000  3.577783E+0000
  1.417029E+0000 -2.294740E+0000
 -1.947032E+0000 -1.779011E+0000
 -1.785409E+0000 -3.183634E+0000
 -2.213510E-0001 -4.527408E+0000
  1.522801E+0000 -3.483242E+0000
  4.114765E+0000 -5.894160E+0000
  5.071841E-0001 -1.848392E+0000
  9.189751E-0001 -1.277534E+0000
 -1.863979E+0000  1.418527E+0000
 -1.745647E+0000  2.462990E+0000
 -2.750421E+0000  4.545814E+0000
 -6.473202E-0001  3.538872E+0000
  3.018791E+0000  1.192652E+0000
  2.495622E+0000  2.374481E-0001
 -3.193530E+0000  8.774935E-0001
  1.551095E+0000 -5.823359E+0000
 -2.238107E+0000 -5.309080E+0000
  9.216977E-0001 -8.244743E+0000
 -5.231637E+0000 -3.462968E+0000
  9.452997E-0001 -8.152476E+0000
  4.120367E+0000 -9.303576E+0000
  2.214313E+0000 -8.078931E+0000
  3.608478E+0000 -7.314706E+0000
  1.223779E+0000 -4.901438E+0000
 -4.981585E+0000  1.911258E+0000
 -7.055879E+0000  5.809383E+0000
 -3.532935E+0000  8.179994E+0000
 -2.456508E+0000  1.296916E+0001
  4.535662E+0000  1.126634E+0001
  4.866510E+0000  1.315652E+0001
  6.235246E+0000  8.824016E+0000
  1.427259E+0000  4.150680E+0000
 -2.372554E+0000 -3.729695E+0000
 -6.925276E+0000 -1.138157E+0001
 -7.839554E+0000 -1.489625E+0001
 -3.899875E+0000 -1.827268E+0001
 -1.302507E+0000 -1.588120E+0001
  3.739222E+0000 -1.159997E+0001
  9.328112E+0000 -8.524671E+0000
  1.393871E+0001 -5.336342E+0000
  7.170313E+0000  6.794370E+0000
 -3.033527E+0000  1.865365E+0001
  5.861686E-0001  1.685682E+0001
 -6.305767E+0000  2.289240E+0001
 -3.327655E+0000  1.921930E+0001
  5.338769E+0000  8.455175E+0000
  2.696138E+0000  5.527027E+0000
  6.193803E+0000 -3.946525E+0000
  8.231511E+0000 -1.165712E+0001
  4.711848E+0000 -1.571086E+0001
  4.915844E-0001 -1.723471E+0001
 -3.086238E+0000 -1.484130E+0001
 -3.148967E+0000 -1.129830E+0001
 -6.244014E+0000 -5.858269E+0000
 -1.089577E-0001 -4.675695E+0000
  2.663250E+0000  7.514691E-0001
  8.286729E+0000  3.092923E+0000
  1.220632E+0001  2.594035E+0000
  5.387288E+0000  5.443022E+0000
 -1.180865E-0001  2.257563E+0000
 -5.211693E+0000 -1.972667E+0000
 -1.286034E+0001 -1.431559E+0000
 -1.224167E+0001 -4.954205E+0000
 -7.628554E+0000 -7.061663E+0000
  1.877384E+0000 -1.022951E+0001
  5.846942E+0000 -9.576790E+0000
  1.072522E+0001 -1.187887E+0001
  9.452045E+0000 -1.006832E+0001
  2.661261E+0000 -3.150258E+0000
 -6.586029E+0000  6.328666E+0000
 -1.418310E+0000  6.832051E+0000
 -3.867114E+0000  1.327754E+0001
 -1.032447E+0000  1.620692E+0001
  3.406891E+0000  1.543260E+0001
  5.506714E+0000  1.365227E+0001
  5.309687E+0000  8.661692E+0000
  2.672350E+0000  8.487896E-0001
 -1.034284E+0000 -9.547142E+0000
 -8.641222E-0001 -2.224014E+0001
 -8.716652E+0000 -2.096804E+0001
 -3.607547E+0000 -2.295075E+0001
 -1.399450E+0000 -1.708354E+0001
  2.443418E+0000 -1.122014E+0001
  5.342298E+0000 -4.451926E+0000
  7.707178E+0000  1.152193E+0000
  6.131293E+0000  8.668837E+0000
 -1.066119E+0000  1.679333E+0001
 -3.376533E+0000  1.736037E+0001
 -9.235429E+0000  1.816911E+0001
 -1.102606E+0001  1.788583E+0001
 -7.954722E+0000  1.496959E+0001
 -4.833179E+0000  1.119903E+0001
  2.047046E+0000  2.172973E+0000
  5.735511E+0000 -3.372368E+0000
  5.938446E+0000 -6.613946E+0000
  3.288085E+0000 -7.439055E+0000
  9.025651E-0001 -1.110370E+0001
 -2.895733E+0000 -1.058098E+0001
 -2.944489E+0000 -9.152200E+0000
 -6.643667E+0000 -2.448178E+0000
 -6.381301E+0000  1.301739E+0000
 -4.029056E+0000  6.192006E+0000
  1.623446E+0000  9.554243E+0000
  5.712136E+0000  1.281846E+0001
 -1.215036E+0000  2.016875E+0001
 -6.041020E-0001  1.498680E+0001
 -1.672457E+0000  9.380811E+0000
 -4.561848E+0000  4.506773E+0000
 -3.459584E+0000 -1.582180E+0000
  1.611091E+0000 -8.916513E+0000
  2.675012E+0000 -1.068231E+0001
  8.063033E+0000 -1.558024E+0001
  1.013618E+0001 -1.574957E+0001
  3.824385E+0000 -1.076293E+0001
 -1.960965E+0000 -6.932191E+0000
 -1.004142E+0001 -2.955854E-0002
 -1.158493E+0001  4.189787E+0000
 -1.318509E+0001  1.124466E+0001
 -5.435991E+0000  1.237426E+0001
  2.224978E+0000  1.331306E+0001
  3.905220E+0000  1.398103E+0001
  8.497938E+0000  7.137406E+0000
  4.422533E-0001  4.861581E+0000
 -4.888562E+0000 -1.483521E+0000
 -6.905656E+0000 -8.492004E+0000
 -4.880559E+0000 -1.516138E+0001
 -5.743922E+0000 -1.418527E+0001
 -2.439325E+0000 -1.262019E+0001
  1.585997E+0000 -9.057102E+0000
  4.989694E+0000 -3.114765E+0000
  3.793208E+0000  7.288052E+0000
  7.595514E+0000  1.042769E+0001
  3.330132E+0000  1.716804E+0001
 -1.526502E+0000  2.080769E+0001
 -4.110511E+0000  2.048668E+0001
 -8.216096E+0000  2.062765E+0001
 -4.241566E+0000  1.372538E+0001
 -1.346462E+0000  8.915412E+0000
  6.127280E+0000 -1.624852E+0000
  6.687974E+0000 -5.237409E+0000
  6.712468E+0000 -9.429057E+0000
 -1.232970E-0001 -1.020804E+0001
  6.541211E-0001 -1.535651E+0001
 -6.283016E+0000 -1.120469E+0001
 -7.227796E+0000 -9.121021E+0000
 -7.458699E+0000 -4.649526E+0000
 -4.243814E+0000 -8.544781E-0001
  1.042097E+0000  3.041552E+0000
  4.547330E+0000  8.229311E+0000
  9.125514E+0000  1.012244E+0001
  4.441955E+0000  1.578368E+0001
  2.007336E+0000  1.452958E+0001
 -6.380649E+0000  1.517181E+0001
 -8.712069E+0000  8.981273E+0000
 -6.129696E+0000  2.094761E+0000
  2.435580E-0002 -4.931155E+0000
  4.600847E+0000 -1.055271E+0001
  1.073091E+0001 -1.807489E+0001
  8.300034E+0000 -1.804932E+0001
  5.923320E+0000 -1.705865E+0001
  1.182538E+0000 -1.261443E+0001
 -1.665146E+0000 -7.141706E+0000
 -4.317096E+0000  7.892077E-0001
 -4.952279E+0000  8.195168E+0000
```
